## Supplementary Table 2 for "Development and validation of an experimental life support system to study the impact of ultraviolet B radiation and temperature on coral reef microbial communities" (part 2 of 15)

```
GGAATCTTGGACAATGGGGGCAACCCTGATCCAGCGACGCCGCGTGGATGACGAAGGCCTTAGGGTTGTAAAGTCCTTTTCTCGGGGAAGATGATGACGGTACCCGAGGAATAAGCACCGGCTAACTCCGTGCCAGCAGCCGCGGTAAGACGGAGGGTGCTAGCGTTGTTCGGATTTACTGGGCGTAAAGGGCGCGTAGGCGGCCGGAGAAGTCGGATGTGAAAGCCCGGGGCTCAACCTCGGAACTGCATTCGAAACTTTTCGGCTGGAGAACGGAAGAGGAGAGTGGAATACCCAGTGTAGAGGTGAAATTCGTAGATATTGGGTGGAACACCGGTGGCGAAAGCGGCTCTCTGGTCCGGATCTGACGCTGAGGCGCGAAAGCGTGGGGAGCAAACAG
>c5b39ea0bb14165dc9808b1e2412bcc1
GGAATATTGGACAATGGGCGCAAGCCTGATCCAGCAATACCGCGTGAGGGATGAAGGCTTTCGAGTCGTAAACCTCTGTCAGTTGGAACGATGGGTCTGTAGGTTAATACCCTGCAGACTTGACGGTACCTTCAAAGGAAGCCCCGGCTAACTCCGTGCCAGCAGCCGCGGTAATACGGAGGGGGCAAGCGTTGCTCGGAATTACTGGGCGTAAAGGGTCCGCAGGTGGCTTTGTAAGTTAGATGTGAAATCTCAGGGCTTAACCCTGAAACTGCATCTAAAACTGCATAGCTTGAGTACAGGAGAGGTTGGCGGAATTCCCGGTGTAGCGGTGAAATGCGTAGATATCGGGAGGAACACCAGTGGCGAAGGCGGCCAACTGGCCTGTTACTGACACTCAGGGACGAAAGCGTGGGTAGCGAACGG
>badd7e2673162be243f0d48b644f6c59
AGAATCTTTGGCAATGCACGCAAGTGTGACCAAGCGACGCCGAGTGCTGGATGAAGGCCTTCGGGTTGTAAACAGCTGTCAGAGGGGATGAAATTGTTGGGGGCTATCCCCCTTCATTGACAAAGCCTCAGAGGAAGCGCGGGCTAAGTTCGTGCCAGCAGCCGCGGTAATACGAACTGCGCGAACGTTATTCGGAATCACTGGGCTTAAAGGGTGCGTAGGCGGCCTGTTAAGTAGGGTGTGAAATTTGTCGGCTCAACCGGCAAACTGCATTCTAAACTGGCAGGCTTGAGTGAGTCAGGGGTGTGCGGAACTTCCGGTGGAGCGGTGAAATGTGTTGATATCGGAAGGAACGCCGGTGGCGAAAGCGGCACACTGGGGCTTTTCTGACGCTGAGGCACGAAAGCCAGGGGAGCGAACAG
>7797abe94969acf60e06d83fd760c310
AGAATCTTCCGCAATGGACGAAAGTCTGACGGAGCGACGCCGCGTGGAGGAAGAAGGCCTTCGGGTTGTAAACTCCTGTCAGAGCTTAAGAACCCCTGGTGGTTAATACCCATCAGGCTGACAAAGGGCTCAAAGGAAGCCACAGCTAACTTCGTGCCAGCAGCTGCGGTAATACGAAGGTGGCGAGCGTTGTTCGGATTCACTGGGCATAAAGGGCGTGTAGGCGGCTTGGTAAGCGGTCTGTGAAAGCCCGGGGCTCAACCCCGGAACTGCAGACCGAACTGCCGGGCTAGAGAACGAGAGGGGACTGTGGAACTCTAGGTGGAGCGGTGAAATGCGTAGATATCTAGAGGAACACCGGTGGCGAAAGCGACAGTCTGGCTCGTTTCTGACGCTGAGGCGCGAAAGCGTGGGTAGCAAACAG
>180baafe28f4aa1d2566127e1ac578ac
GGAATCTTGGACAATGGGGGCAACCCTGATCCAGCCATGCCGCGTGAGTGAAGAAGGCCTTAGGGTCGTAAAGCTCTTTCACCGGTGAAGATAATGACGGTAGCCGGAGAAGAAGCCCCGGCTAACTCCGTGCCAGCAGCCGCGGTAATACGGAGGGGGCTAGCGTTGTTCGGAATTACTGGGCGTAAAGCGCGCGTAGGCGGGCTGTTAAGTCGGGGGTGAAATCCCGGGGCTCAACCCCGGAACTGCCCTCGATACTGGCAGCCTAGAGGATGAGAGAGGCGAGTGGAATTCCGAGTGTAGAGGTGAAATTCGTAGATATTCGGAGGAACACCAGTGGCGAAGGCGGCTCGCTGGCTCATTTCTGACGCTGAGGTGCGAAAGCGTGGGGAGCAAACAG
>23a24c85aee492bd79c565b2ebef3b8a
AGGATCTTCCGCAATGGGCGCAAGCCTGACGGAGCGACGCCGCGTGTGGGATGAAGGCCTTCGGGTTGTAAACCACTGTCACTCGTTATGAAAGGGTTCAACGTTAACAGCGTTGGAAACTGACAAAGGCGAGAGAGGAAGCCACGGCTAACTTCGTGCCAGCAGCCGCGGTAAGACGAAGGTGGCGAGCGTTGTTCGGAATCACTGGGCATAAAGCGCACGTAGGCGGCGACGTAAGTTGGGTGTGAAATCCCTCGGCCCAACCGAGGAACTGCGCCCAGTACTGCGTTGCTTGAGGATCAAAGGGGTGCATGGAATTCCCGGTGGAGCGGTGAAATGCGTTGATATCGGGAGGAACTCCGGCGGCGAAAGCGGTGCACTGGTTGATTTCTGACGCTGAGGTGCGAAAGCCAGGGGAGCAAACGG
>dc9a771d2e9d4f6267ee073df5aae1b6
GGAATATTGGACAATGGGCGCAAGCCTGATCCAGCCATGCCGCGTGAGTGATGAAGGCCCTAGGGTTGTAAAGCTCTTTCAGTGGTGAAGATAATGACGGTAACCACAGAAGAAGCTCCGGCTAACTCCGTGCCAGCAGCCGCGGTAATACGGAGGGAGCTAGCGTTGTTCGGAATTACTGGGCGTAAAGCGCGCGTAGGCGGTCTATAAAGTTGGGGGTGAAATCCCGGAGCTCAACTCCGGAACTGCCTCCAAAACTGCTAGACTCGAGTTCGGAAGAGGTAAGTGGAATTCCCAGTGTAGAGGTGAAATTCGTAGATATTGGGAAGAACACCAGTGGCGAAGGCGGCTTACTGGTCCGATACTGACGCTGAGGTGCGAAAGCGTGGGGAGCAAACAG
>6f1058bc82b03225d66812f4a3469c68
GGAATATTGCACAATGGGCGCAAGCCTGATGCAGCCATGCCGCGTGTGTGAAGAAGGCCCTAGGGTTGTAAAGCACTTTCAGTAGTGAGGAAAGGTTGTAGGTTAATACCCTGCAACTGTGACGTTAGCTACAGAAGAAGCACCGGCTAACTCCGTGCCAGCAGCCGCGGTAATACGGAGGGTGCGAGCGTTAATCGGAATTACTGGGCGTAAAGCGCGCGTAGGTGGATTGGTCAGTCAGATGTGAAAGCCCAGGGCTCAACCTTGGAACTGCACCTGATACTGCCAATCTAGAATACGGTAGAGGGTAGTGGAATTTCCTGTGTAGCGGTGAAATGCGTAGATATAGGAAGGAACACCAGTGGCGAAGGCGACTACCTGGACCGATATTGACACTGAGGTGCGAAAGCGTGGGGAGCAAACAG
>1737a09d267900630590c0e7b2a23447
GGAATATTGCACAATGGGCGCAAGCCTGATGCAGCCATGCCGCGTGTATGAAGAAGGCCTTCGGGTTGTAAAGTACTTTCAGCAGTGAGGAAGGGGGTGTCGTTAATAGCGGCATTTCTTGACGTTAGCTGCAGAAGAAGCACCGGCTAACTCCGTGCCAGCAGCCGCGGTAATACGGAGGGTGCGAGCGTTAATCGGAATTACTGGGCGTAAAGCGCATGCAGGTGGTTTGTTAAGTCAGATGTGAAAGCCCGGGGCTCAACCTCGGAACTGCATTTGAAACTGGCAAACTAGAGTACTGTAGAGGGGGGTAGAATTTCAGGTGTAGCGGTGAAATGCGTAGAGATCTGAAGGAATACCAGTGGCGAAGGCGGCCCCCTGGACAGATACTGACACTCAGATGCGAAAGCGTGGGGAGCAAACAG
>345104cbf227e022434b166189e35086
AGAATCATTCGCAATGGGCGAAAGCCTGACGGTGCGACGCCGCGTGGAGGATGACGGCCCTCGGGTTGTAAACTCCTGTCATCAGTGAGTAAGGCTCCGGGTAGTAACTGCCCCGGAGTTTGATAGTAGCTGAAGAGGAAGAGACGGCTAACTCTGTGCCAGCAGCCGCGGTAATACAGAGGTCTCAAGCGTTGTTCGGAATTACTGGGCGTAAAGCGTGCGTAGGCGGCGGGGTAAGTCAGATGTGAAAGCCCAGGGCTCAACCTTGGAACTGCATCCGATACTGCCCCGCTAGAGTAGTGGAGGGGCGACTGGAATTTACGGTGTAGCAGTGAAATGCGTAGATATCGTAAGGAACACTAGTGGCGAAGGCGAGTCGCTGGACACTTACTGACGCTGAGGCACGAAGGCCAGGGTAGCGAAAGG
>1f5608bf77c70a0d9fc9b0940dde8cbd
AGAATCATTCACAATGGGGGAAACCCTGATGGTGCGACGCCGCGTGGGGGATGAAGGCCTTCGGGTCGTAAACCCCTGTCATTTGTGAACAAGAGCTTTCGGTTAATACCCGGAAGAATTGCTAGTAGCAAAAGAGGAAGGGACGGCTAACTCCGTGCCAGCAGCCGCGGTAATACGGAGGTCCCAAGCGTTGTTCGGATTCACTGGGCGTAAAGGGTGCGTAGGCGGTCGGGAAAGTTTGATGTGAAAGCTCCGAGCTCAACTTGGAAAATGCATTGAAAACTATCCGACTAGAGGATTGTAAGGGAGACTGGAATTCTCGGTGTAGCAGTGAAATGCGTAGATATCGAGAGGAACACCAGTGGCGAAGGCGAGTCTCTGGACAATTCCTGACGCTGAGGCACGAAAGCTAGGGGAGCAAACAG
>b035194dd333eec8093af33f17c6b531
GGAATATTGGACAATGGAGGCAACTCTGATCCAGCCATCCCGCGTGTAGGAAGACTGCCCTATGGGTTGTAAACTACTTTTAGATAGGAAGAACGGCGGGCATTTATGCTCGTATGACGGTACTATCAGAATAAGCACCGGCTAACTCCGTGCCAGCAGCCGCGGTAATACGGAGGGTGCAAGCGTTATCCGGAATCACTGGGTTTAAAGGGTGCGTAGGCGGCCTGGTAAGTCAGAGGTGAAATGCACGAGCTTAACTGGTGAATTGCCTTTGAAACTATCAAGCTAGAATTATGTTGAGGTCAGCGGAATGAGTCATGTAGCGGTGAAATGCATAGATATGACTTAGAACACCAATTGCGTAGGCAGCTGGCTGGGCATATATTGACGCTGAGGCACGAAAGCGTGGGGAGCGAACAG
>96437d86cbae7938704c1818992ec96f
GGAATCTTGCACAATGGGCGAAAGCCTGATGCAGCGACGCCGCGTGAGGGACGACGGCCTTCGGGTTGTAAACCTCTGTCAGTAGGGAAGAAGTATGACGGTACCTACTGAGGAAGCTTCGGCTAACTACGTGCCAGCAGCCGCGGTAAGACGTAGGGAGCAAGCGTTGCCCGGAATTACTGGGCGTAAAGAGCTCGTAGGCGGGGGCGTGCGTCTGAGAGGAAATCTCAAGGCTTAACCTTGGGGCTGTCTCAGATACGGCGCTTCTTGAGGATGTGAGAGGAAAGTGGAATTTCCGGTGTAGCGGTGAAATGCGTAGATATCGGAAGGAACACCAGTGGCGAAGGCGACTTTCTGGCACATTCCTGACGCTGAGGAGCGAAAGCGTGGGTAGCGAACGG
>59d6c526e61a3cb07004786e77a1b16f
GGAATCTTGGACAATGGGGGCAACCCTGATCCAGCGATGCCGCGTGTGTGAAGAAGGCCTGCGGGTTGTAAAGCACTTTCAGTTGAGAAGAAGGTTGTGGGTTGAATAGGCTCATAATTTGACGTTATTAACAGAAGCAGCACCGGCTAACTCTGTGCCAGCAGCCGCGGTAATACAGAGGGTGCAAGCGTTAATCGGACTTACTGGGCGTAAAGGGCGTGTAGGCGGCCTGTTAAGTTGTATGTGAAAGGTTCGGGCTTAACCCGAAGAGGTCATATGATACTGGCAGGCTAGAGTCGCAGAGAGGGAAGTGGAATTTCCGGTGTAGCGGTGAAATGCGTAGATATCGGAAAGAACACCGATGGCGAAGGCAGCTTTCTGGCTGCAGACTGACGCTGAGGCGCGAAAGCGTGGGTAGCGAACAG
>da2e50e9ea2bd5d15f726ef0f889a63c
AGAATCTTCGGCAATGGGCGCAAGCCTGACCGAGCGACGCCGCGTGCGGGATGAAGGCCTTCGGGTTGTAAACCGCTGTCAGAGGGAAGGAAATGTTAGAAGGCTATCCTTCTAATTTGACCGATCCTCAGAGGAAGGACGGGCTAAGTTCGTGCCAGCAGCCGCGGTAATACGAACCGTCCAAACGTTATTCGGAATCACTGGGCTTAAAGCGTGCGTAGGCGGCTTAGCAAGTTGGGTGTGAAATCCCTCGGCTCAACCGAGGAACTGCGCCCAAAACTGCTAGGCTAGAGGGAGATAGGGGTGAGCGGAACTAATGGTGGAGCGGTGAAATGCGTTGATATCATTAGGAACACCGGTGGCGTAAGCGGCTCACTGGGTCTCTTCTGACGCTGAGGTACGAAAGCTAGGGGAGCGAACGG
>fb0e8fd3b61d491a814706c91d40acfa
GGAATCTTGGACAATGGGGGCAACCCTGATCCAGCGACGCCGCGTGGATGAAGAAGGCCTTAGGGTTGTAAAGTCCTTTCACCGGGGAGGATGATGACGTTACCCGGAGAAGAAGCACCGGCTAACTCCGTGCCAGCAGCCGCGGTAAGACGGAGGGTGCTAGCGTTGTTCGGAATCACTGGGCGTAAAGGGCGCGTAGGCGGCTTGGTTAGTCAGATGTGAAAGCCCGGGGCCCAACCCCGGAACTGCATTTGATACTCCCAAGCTAGAGATCGAAAGAGGAGAGTGGAATACCCAGTGTAGAGGTGAAATTCGTAGATATTGGGTGGAACACCAGTGGCGAAAGCGGCTCTCTGGTTCGATACTGACGCTGAGGCGCGAAAGCGTGGGGAGCAAACAG
>8906245f7192fe070d313572915ff79e
GGAATCTTGCACAATGGGCGAAAGCCTGATGCAGCCATGCCGCGTGAGTGAAGAAGGCCTTAGGGTTGTAAAGCTCTTTCGCTAGGGAAGATAATGACGGTACCTAGTAAAGAAGCCCCGGCTAACTCCGTGCCAGCAGCCGCGGTAATACGGAGGGGGCTAGCATTGTTCGGAATTACTGGGCGTAAAGCGCGCGTAGGCGGATACACAAGTTGGGGGTGAAATCCCGGAGCTCAACTCCGGAACTGCCTTCAAAACTGTGTGTCTAGAGTTCGAGAGAGGTGAGTGGAATTCCTAGTGTAGAGGTGAAATTCGTAGATATTAGGAAGAACACCAGTGGCGAAGGCGGCTCACTGGCTCGATACTGACGCTGAGGTGCGAAAGCGTGGGGAGCGAACAG
>63ec32a83385a3a113618dcc008832d0
GGAATTTTCCGCAATGGGCGAAAGCCTGACGGAGCAATCTCGCGTGAGGGATGACGGCCTATGGGTTGTAAACCTCTTTTTTCAGGGAGGAATAACTGACGTGTACCTGAAGAATAAGCATCGGCTAACTCCGTGCCAGCAGCCGCGGTAAGACGGAGGATGCAAGTGTTATCCGGAATCACTGGGCGTAAAGCGTCTGTAGGTGGTTTAATAAGTCAACTGTTAAATCTTGAAGCTCAACTTCAAAATCGCAGTCGAAACTATTAGACTAGAGTATAGTAGGGGTAAAGGGAATTTCCAGTGGAGCGGTGAAATGCGTAGAGATTGGAAAGAACACCGATGGCGAAGGCACTTTACTGGGCTATTACTAACACTCAGAGACGAAAGCTAGGGTAGCAAATGG
>35e9abd31e91172c87a1816f2abcacf6
GGAATATTGGACAATGGGGGCAACCCTGATCCAGCCATGCCGCGTGTGTGAAGAAGGCTTTCGGGTTGTAAAGCACTTTCAGCGAGGAGGAAAGGGTGTAGATTAATACTCTGCATCTGTGACGTTACTCGCAGAAGAAGCACCGGCTAACTCCGTGCCAGCAGCCGCGGTAATACGGAGGGTGCAAGCGTTAATCGGAATTACTGGGCGTAAAGCGCGCGTAGGTGGCCAAGTCAGTCAGATGTGAAAGCCCTGGGCTCAACCTGGGAACTGCATCTGATACTGCTTGGCTAGAGTATGGTAGAGGGGTGTGGAATTTCCTGTGTAGCGGTGAAATGCGTAGATATAGGAAGGAACACCAGTGGCGAAGGCGACACCCTGGACCAATACTGACACTGAGGTGCGAAAGCGTGGGGAGCAAACAG
>49e4438405c1358bc8ee8e78cf29c040
GGAATATTGGGCAATGGAGGGAACTCTGACCCAGCCATGCCGCGTGCAGGAAGACTGCCCTATGGGTTGTAAACTGCTTTTATACAGGAAGAAACACCGCTACGTGTAGCGGCTTGACGGTACTGTAAGAATAAGGATCGGCTAACTCCGTGCCAGCAGCCGCGGTAATACGGAGGATCCAAGCGTTATCCGGAATCATTGGGTTTAAAGGGTCCGTAGGTGGATAATTAAGTCAGAGGTGAAATCCTGCAGCTCAACTGTAGAATTGCCTTTGAAACTGGTTATCTTGAGTCATTATGAAGTGGTTAGAATGTGTAGTGTAGCGGTGAAATGCATAGATATTACACAGAATACCGATTGCGAAGGCAGATCACTAATAATGTACTGACACTGATGGACGAAAGCGTGGGTAGCGAACAG
>7ac7e7da5c84231145a9468e8062106a
AGAATCTTCGGCAATGGACGCAAGTCCGACCGAGCGACGCCGCGTGCGGGACGACGGCCTTCGGGTTGTAAACCGCTGTCAGGGGGGATGAAATCCCGCGGGGCTATCCCCACGGGTTGACAGAGCCCCAGAGGAAGCACGGGCTAAGTTCGTGCCAGCAGCCGCGGTAACACGAACTGTGCGAACGTTGTTCGGAATCACTGGGCTTAAAGGGTGCGCAGGCGGTGCGCCAAGTCGGATGTGAAATCCCCCGGCTCAACCGGGGAACTGCGTTCGAAACTGGTGCACTCGAGTGAGGTAGGGGCGTACGGAACCTCCGGTGGAGCGGTGAAATGTGTTGAGATCGGAGGGAACGCCGGTGGCGAAAGCGGTACGCTGGGCCTCAACTGACGCTCATGCACGAAAGCCAGGGTAGCGAACGG
>6465e45ac22822454f32fa8a4e433c78
AGAATCTTTGTCAATGGACGAAAGTCTGAACAAGCGACGCCGCGTGCGGGATGAAGGCCTTCGGGTTGTAAACCGCTGTCAGAGGTTAGGAAATTTTGACCGATCCTCAGAGGAAGTCCGGGCTAAGTTCGTGCCAGCAGCCGCGGTAAGACGAACCGGACAAACGTTATTCGGAATTACTGGGCTTAAAGAGTACGTAGGCGGCCATGTAGGTCAGATGTGAAATCCCTCGGCTCAACCGAGGAACTGCGTTTGAAACCACATGGCTTGAGGGAGATAGAGGTTAGCGGAACTGATGGTGGAGCGGTGAAATGTGTTGATATCATCAGGAACACCAGTGGCGAAGGCGGCTAACTGGGTCTCTTCTGACGCTGAGGTACGAAAGCTAGGGGAGCGAACGG
>8164a760d1b25e94268d2d4f69e43e83
AGAATCTTCGGCAATGGACGCAAGTCTGACCGAGCGACGCCGCGTGCGGGATGAAGGCCTTCGGGTTGTAAACCGCTGTCAGAGGGTAGGAAATTTTGACCGATCCTCAAAGGAAGCCCGGGCTAAGTTCGTGCCAGCAGCCGCGGTAACACGAACCGGGCAAACGTTATTCGGAATTACTGGGCTTAAAGGGTGCGTAGGCGGCTATGTAGGTGGGGTGTGAAATCCCTCGGCTCAACCGAGGAACTGCGCTCCAAACCACATAGCTTGAGGGAGATAGAGGTGAGCGGAACTAGCAGTGGAGCGGTGAAATGCGTTGATATTGCTGGGAACACCTGTGGCGAAAGCGGCTCACTGGGTCTCTTCTGACGCTGAGGCACGAAAGCTAGGGTAGCGAACGG
>175bd3b1ef1452f9acb8e2c9e3770166
GGAATCTTGGACAATGGGGGCAACCCTGATCCAGCGACGCCGCGTGGATGAAGAAGGCCTTAGGGTTGTAAAGTCCTTTCACCGGGGAGAATGATGATGTTACCCGGAGAAGAAGCACCGGCTAACTCCGTGCCAGCAGCCGCGGTAAGACGGAGGGTGCTAGCGTTGTTCGGAATCACTGGGCGTAAAGGGCGCGTAGGCGGCTTGGTTAGTCAGATGTGAAAGCCCAGGGCCCAACCCTGGAACTGCATTTGATACTCCCAAGCTAGAGGTCGAAAGAGGAGAGTGGAATACCCAGTGTAGAGGTGAAATTCGTAGATATTGGGTGGAACACCAGTGGCGAAAGCGGCTCTCTGGTTCGAATCTGACGCTGAGGCGCGAAAGCGTGGGGAGCAAACAG
>24ec1cf1319c267bf246c50f96c172d8
GGAATATTGGACAATGGGGGCAACCCTGATCCAGCCATCCCGCGTGTAGGAAGACTGCCCTATGGGTTGTAAACTACTTTTAACAGGGAAGAACAGGTGACATTTATGTTGCTATGACGGTACCTGAAGAATAAGCACCGGCTAACTCCGTGCCAGCAGCCGCGGTAATACGGAGGGTGCAAGCGTTATCCGGAATTACTGGGTTTAAAGGGTGCGTAGGCGGAACTATAAGTCAGAGGTGAAATCACACAGCTTAACTGTGTAACTGCCTTTGATACTGTAGATCTTGAATTAGGTTGAGGTTAGCGGAATGTGACATGTAGCGGTGAAATGCATAGATATGTCATAGAACACCAATTGCGAAGGCAGCTGGCTAGGCCTATATTGACGCTGAGGCACGAAAGCGTGGGGAGCGAACAG
>512b6504e61f7381930398a557422aaf
CGAATATTCCGCAATGGGCGCAAGCCTGACGGAGCAATGCCGCGTGTGGGATGAATCGGCTTCGCCGTGTAAACCACTGTCAGGGTGCAGGACCAACGACCGCACCCAGAGGAAGGACCGGCTAATTCCGTGCCAGCAGCCGCGGTAATACGGAAGGTCCAAGCGTTAATCGGAATCACTGGGCTTAAAGCGTGCGCAGGCGGCTCGGTAGGCATCTTGTGAAATCCCCCGGCTCAACCGGGGAACTGCAGGGTGAACCACCGGGCTCGAGGCAAGTAGGGGCCGACGGAACCATGGGTGGAGCGGTGAAATGCGTAGATATCCATGGGAACGCCAATGGCGAAGGCAGTCGGCTGGGCTTGTCCTGACGCTCAGGCACGAAAGCGTGGGTAGCGAACGG
>8cb0403bcc76c9aa4e782d3c3a3b016c
AGAATCATTCGCAATGGGCGAAAGCCTGACGGTGCGACGCCGCGTGGAGGATGAAGGCCCTAGGGTCGTAAACTCCTGTCATTAGAGAGTAATGCTTATCGGTTAATACCCGGTAAGTTTGATAGTATCTGAAGAGGAAGGGACGGCTAACTTCGTGCCAGCAGCCGCGGTAATACGAAGGTCCCAAGCGTTGTTCGGATTTACTGGGCGTAAAGCGTGCGTAGGCGGCAGGGTAAGTCAGATGTGAAATCCCGGGGCTCAACTCCGGAACTGCATCCGATACTGCCTTGCTAGAGTAATGGAGGGGCATCTGGAATTCATGGTGTAGCAGTGAAATGCGTAGATATCATGAGGAACACTAGTGGCGAAGGCGAGATGCTGGACATTTACTGACGCTGAGGTACGAAGGCCAGGGTAGCGAAAAG
>332e6fbbe1c93a2472fd63bf28ae2f8e
GGAATATTGGACAATGGGCGCAAGCCTGATCCAGCCATGCCGCGTGCAGGAAGACTGCCCTATGGGTTGTAAACTGCTTTTATATAGGAAGAACCACTCTCACGTGTGAGAGCTTGACGGTACTATATGAATAAGCACCGGCTAACTCCGTGCCAGCAGCCGCGGTAATACGGAGGGTGCAAGCGTTATCCGGAATCATTGGGTTTAAAGGGTCCGCAGGCGGTTGATTAAGTCAGAGGTGAAATCCCATAGCTTAACTATGGAACTGCCTTTGATACTGGTTAACTTGAGTTATACTGAAGTAAGTAGAATGTGTAGTGTAGCGGTGAAATGCATAGATATTACACAGAATACCGATTGCGAAGGCAGCTTACTAAGTATATACTGACGCTCATGGACGAAAGCGTGGGGAGCGAACAG
>d5ea9e95a229af99487855ab13c15d42
GGAATATTGGGCAATGGAGGCAACTCTGACCCAGCCATGCCGCGTGCAGGAAGACTGCCCTATGGGTTGTAAACTGCTTTTATACAGGAAGAAACCTATCTACGTGTAGATAGCTGACGGTACTGTAAGAATAAGGACCGGCTAACTCCGTGCCAGCAGCCGCGGTAATACGGAGGGTCCAAGCGTTATCCGGAATCATTGGGTTTAAAGGGTCCGTAGGCGGGCGATTAAGTCAGAGGTGAAATCCCACAGCTTAACTGTGGAACTGCCTTTGATACTGGTTGTCTTGAGTTATAGTGAAGTAGATAGAATATGTAGTGTAGCGGTGAAATGCATAGATATTACATAGAATACCGATTGCGAAGGCAGTCTACTAACTGTATACTGACGCTAATGGACGAAAGCGTGGGGAGCGAACAG
>8c20d48eadbd976fef6e2d630853f76b
GGAATATTGGACAATGGGCGCAAGCCTGATCCAGCAATGCCGCGTGTGTGAAGAAGGCCTGAGGGTTGTAAAGCACTTTCAATAGAGACGAAAAGCACAGGATTAATACTCCTGTGTCTTGACTTAACCTATACAAGAAGCACCGGCTAACTCCGTGCCAGCAGCCGCGGTAATACGGAGGGTGCAAGCGTTAATCGGAATTACTGGGCGTAAAGCGCTCGTAGGCGGTTTGTTAAGTCGGATGTGAAAGCCCCGGGCTCAACCTGGGAACTGCATTCGATACTGGCAGACTAGAGTATAGTAGAGGCAAGTGGAATTCCGGGTGTAGCGGTGAAATGCGTAGATATCCGGAGGAACATCAGTGGCGAAGGCGACTTGCTGGACTAATACTGACGCTGAGGAGCGAAAGCGTGGGGAGCAAACGG
>dcc5308a7cd7038c19c632ecdc252d58
AGAATCTTCCGCAATGGACGCAAGTCTGACGGAGCGACGCCGCGTGCGGGATGAAGGCCCTCGGGTTGTAAACCGCTGTCAGAGGGGAACAAATCAGTTTACTGTTGAGTGATCCTCAGAGGAAGTACGGGCTAAGTTCGTGCCAGCAGCCGCGGTAATACGAACCGTACGAACGTTATTCGGAATCACTGGGCTTAAAGAGTGCGTAGGCGGCTCTGCAAGTTGGGTGTGAAAGCCCTCGGCTCAACCGAGGAATTGCGCTCAAAACTGCAGGGCTCGAGTGAGATAGAGGAGAGCGGAACTGATGGTGGAGCGGTGAAATGCGTTGATATCATCAGGAACACCAGTGGCGAAAGCGGCTCTCTGGATCTCTACTGACGCTGAGGCACGAAAGCTAGGGGAGCGAACGG
>b9bab18c90c07dbff009e7467287c80d
GGAATTTTCGGCAATGGGCGAAAGCCTGACCGAGCAATGCCGCGTGAGGGATGAAGGCCTTCGGGTCGTAAACCTCTGTCATTGGGGAAGAAGGCTTCCAGGAGGTAATGCCTGGGAGATTGACGGTACCCAAGGAGGAAGTCACGGCTAATTACGTGCCAGCAGCCGCGGTAATACGTAAGTGGCAAGCGTTGTCCGGAATCACTGGGCGTAAAGAGCACGTAGGCGGCTCCGTAAGTCTGAGGTGAAATCCAGAGGCTCAACCTCTGAACTGCCTTGGAAACTGTGGAGCTCGAGGATCCGAGGGGAAAGTGGAATTCAGGGTGTAGCGGTGAAATGCGTAGATATCCTGGAGAACACCGATGGCGAAGGCAGCTTTCTGGCGGATTCCTGACGCTGAGGTGCGAAAGCTAGGGGAGCAAACGG
>edb57057c14c4112fc2c820e05c7dc5b
GGAATCTTCCGCAATGGACGAAAGTCTGACGGAGCGACACCGCGTGCAGGATGACACCCCTTGGGGCGTAAACTGCTTTTCTGAGTGAAGACATTCAGACGTTAACTCAGGAATAAGCACCGGCTAATTACGTGCCAGCAGCCGCGGTAATACGTAAGGTGCGAGCGTTATCCGGAATTATTGGGCGTAAAGCGTCCGCAGCCGGACTAGTAAGTCTGATGTTAAATCCCGCAGCTCAACTGCGGAATCGTATCGGAAACTACTAGTCTAGAGTCATACAGAGGTACATGGAATTCGTGGTGTAGGGGTAAAATCCGTTGATACCACGAGGAACACCAAAAGCGAAGGCAGTGTACTGGGTATGTACTGACGGTCAGGGACGAAAGCGTGGGGAGCAAAAAG
>3d0d66760aeb1e0ec122b27b4d7507b2
GGAATATTGGGCAATGGGCGAAAGCCTGACCCAGCTATGCCGCGTGAAGGATGAAGGCCTTCGGGTCGTAAACTTCTGTCAGGAGGGACGATGGGACTTTGTCTTGACGGTACCTCCAGAGGAAGCCCCGGCTAACTCCGTGCCAGCAGCCGCGGTAATACGGAGGGGGCAAGCGTTGCTCGGATTTACTGGGCGTAAAGGGTCCGCAGGCGGTTAAGCAAGTTAGATGTGAAAGCTCAAGGCTCAACCTTGGAATTGCATCTAAAACTGCTTGACTAGAGTTCAAGAGGGGTCGGCGGAATTCCCGGTGTAGCGGTGAAATGCGTAGATATCGGGAGGAACACCAGTGGCGAAGGCGGCCGACTGGCTTGATACTGACGCTCAGGGACGAAAGCGTGGGTAGCGAACCG
>fc5870a29d992a58386708ddc10eb89d
GGAATTTTGGGCAATGGGCGCAAGCCTGACCCAGCGACGCCGCGTGAGCGATGAAGGCCTTCGGGTCGTAAAGCTCTGTCGGAAGGGAAGATGGGAGCGAAGGCGAATAGCCTAGCTTTTGACGGTACCTTCAAAGGAAGCGCCGGCTAACTCCGTGCCAGCAGCCGCGGTAATACGGAGGGCGCAAGCGTTGTTCGGAATCACTGGGCGTAAAGCGCGTGTAGGCGGTCAGGATAGTCGGATGTGAAATCCCGAGGCTCAACCTCGGAACTGCATTCGAAACTGCCTGGCTAGAGTCTCGGAGAGGAAGGCGGAATTCCCGGTGTAGGGGTGAAATCCGTAGATATCGGGAGGAACACCAGTGGCGAAGGCGGCCTTCTGGACGATGACTGACGCTGAGACGCGAAAGCGTGGGGAGCAAACAG
>d83ed73ce88eed13f05c2281e4a8d19c
GGAATATTAGGCAATGGGGGAAACCCTGACCTAGCCATGCCGCGTGCGTGAAGAAGGTCTTAGGATTGTAAAGCGCTTTCAGCGGGGAAGATGATGACGGTACCCGCAGAAGAAGCCCCGGCTAACTCCGTGCCAGCAGCCGCGGTAATACGGAGGGGGCTAGCGTTGTTCGGAATTACTGGGCGTAAAGGGCGTGTAGGCGGCCAATTAAGTCAGAGGTGAAATCCCCGAGCTCAACTTGGGAACTGCCTTTGATACTGGTTGGCTAGAGTTCGGGAGAGGGTAGTGGAATTCCCAGTGTAGAGGTGAAATTCGTAGATATTGGGAAGAACACCAGTGGCGAAGGCGGCTACCTGGACCGATACTGACGCTGAGGCGCGAAAGCGTGGGGAGCAAACAG
>b40ba3d2cdbe2e8995f91457a0fb5868
GGAATATTGGACAATGGGCGCAAGCCTGATCCAGCAATGCCGCGTGTGTGAAGAAGGCCTGCGGGTTGTAAAGCACTTTCAGTGGGGAAGAAAAACCTGAGGTTAATACCCTCGAGTTTTGACGTTACCCACAGAAGAAGCACCGGCTAACTCCGTGCCAGCAGCCGCGGTAATACGGAGGGTGCAAGCGTTAATCGGAATTACTGGGCGTAAAGCGCGCGTAGGTGGTTTGGTCAGTCGGATGTGAAAGCCCCGGGCTTAACCTGGGAATTGCATTCGATACTGCCAGGCTAGAGTCTGGGAGAGGGATGCGGAATTCCGGGTGTAGCGGTGAAATGCGTAGATATCCGGAGGAACATCAGTGGCGAAGGCGGCATCCTGGCCTAAGACTGACGCTGAGGCGCGAAAGCGTGGGGAGCAAACAG
>05b1c4520bdb56505152cd1863fb983e
GGAATATTGGTCAATGGGCGAGAGCCTGAACCAGCCATGCCGCGTGCAGGATGAATGCCTTATGGGTTGTAAACTGCTTTTATACGGGAAGAAAAAGTCCTTGCGAGGAAAATTGCCGGTACCGTATGAATAAGCACCGGCTAACTCCGTGCCAGCAGCCGCGGTAATACGGAGGGTGCAAGCGTTGTCCGGATTTATTGGGTTTAAAGGGTACGTAGGCGGATTTTTAAGTCCGTGGTGAAAGCCTGCAGCTTAACTGTAGAATTGCCATGGATACTGGAAATCTTGAGTTCAGTTGAGGTAAGCGGAATTTATGATGTAGCGGTGAAATGCATAGATATCATAAAGAACACCTATTGCGAAGGCAGCTTGCTGGACTTGGACTGACGCTAAGGTACGAAAGCGTGGGGAGCGAACAG
>a87e3079d79d4e6a6469be2544e6dd43
GGAATTTTCCGCAATGGGCGAAAGCCTGACGGAGCAATGCCGCGTGAATGATGAAGGCTTTTGAGTCGTAAAGTTCTTTTCTTAGCGAAGAAAATAGACGGTAGCTAAGGAATAAGCATCGGCTAATTCCGTGCCAGCAGCCGCGGTAATACGGAAGATGCAAGCGTTATTCGGAATTATTGGGCGTAAAGCGTCTGTAGGTGGCTTTTTAAGTCTACTGTTAAATGTCAAGGCTTAACCTTGAAAAAGCGGTATGAAACTAAAAGGCTTGAGTTTAGTAGAGGTAAAGGGAATTCTCGGTGTAGTGGTGAAATGCGTAGATATCGGGAAGAACACCTGTGGCGAAAGCGCTTTGCTGGGCTAAAACTGACACTGAGAGACGAAAGCTAGGGGAGCAAATAG
>8bd336a1ce64ae41077955a55d4746b5
GGAATCTTAGACAATGGGGGCAACCCTGATCTAGCCATGCCGCGTGAGTGATGAAGGCCTTAGGGTTGTAAAGCTCTTTCAGCTGGGAAGATAATGACGGTACCAGCAGAAGAAGCCCCGGCTAACTCCGTGCCAGCAGCCGCGGTAATACGGAGGGGGCTAGCGTTGTTCGGAATTACTGGGCGTAAAGCGCACGTAGGCGGACTGGAAAGTTGGGGGTGAAATCCCGGGGCTCAACCTCGGAACTGCCTTCAAAACTATCAGTCTGGAGTTCGAGAGAGGTGAGTGGAATTCCGAGTGTAGAGGTGAAATTCGTAGATATTCGGAGGAACACCAGTGGCGAAGGCGGCTCACTGGCTCGATACTGACGCTGAGGTGCGAAAGCGTGGGGAGCAAACAG
>6e42ce28dcc931304167cee1cfcd986d
AGAATCTTCGGCAATGGGCGAAAGCCTGACCGAGCGATGCCGCGTGCGGGATGAAGGCCTTCGGGTTGTAAACCGCTGTCAGTTGGGAGGAAGGCTTCGTGAAGAGCGAAGTTTGACCTATCTTCAGAGGAAGTCCGGGCTAAGTTCGTGCCAGCAGCCGCGGTAACACGAACCGGACAAACGTTATTCGGAATTATTGGGCTTAAAGGGTGCGTAGGCGGCTTAGTAGGTGGGGTGTGAAAGCCCTCGGCTCAACCGAGGAATTGCGCCCCAAACCACTAAGCTAGAGGGAGACAGAGGTAAGCGGAACTGATGGTGGAGCGGTGAAATGCGTTGATATCATCAGGAACACCAGTTGCGAAGGCGGCTTACTGGGTCTCTTCTGACGCTGAGGCACGAAAGCTAGGGTAGCGAACGG
>970109cd9814dc68d85fd2e4af32d4a8
GGAATATTGGACAATGGGGGCAACCCTGATCCAGCAATGCCGCGTGTGTGAAGAAGGCCTGCGGGTTGTAAAGCACTTTCAGTAGAGAAGAAAAGCCTACGGTTAATAACCGTGAGTCTTGACGTAACCTACAGAAGAAGCACCGGCTAACTCCGTGCCAGCAGCCGCGGTAATACGGAGGGTGCAAGCGTTAATCGGAATTACTGGGCGTAAAGCGCGCGTAGGCGGCTTTGTAAGTCGGATGTGAAAGCCCAGGGCTTAACCTTGGAATTGCATTCGATACTGCAGAACTAGAGTACGGTAGAGGGAAGTGGAATTTCCGGTGTAGCGGTGAAATGCGTAGATATCGGAAGGAACACCAGTGGCGAAGGCGACTTCCTGGGCCAGTACTGACGCTGAGGTGCGAAAGCGTGGGGAGCAAACAG
>4d5901f105fcb405662911ef6a915ef6
GGAATATTGGGCAATGGAGGCAACTCTGACCCAGCAACGCCGCGTGAAGGATGAAGGCCTTCGGGTCGTAAACTTCTGTCGAGAGGGAAGAAACGCGTACGGTTAATATCCGTGCGCCTGACGGTACCTCCAAAGGAAGCACCGGCTAACTCCGTGCCAGCAGCCGCGGTAATACGGAGGGTGCAAGCGTTGTTCGGATTTATTGGGCGTAAAGCGAGTGTAGGCGGTTTGACAAGTCGGGTGTGAAATCCCAGGGCCCAACCCTGGAACTGCACCCGATACTGTCAGGCTAGAGTCCCGGAGAGGGTGGCGGAATTCCCGGTGTAGGGGTGAAATCCGTAGATATCGGGAGGAACACCAGTGGCGAAGGCGGCCACCTGGACGGTGACTGACGCTGAGACTCGAAAGCGTGGGTAGCAAACAG
>cbc9e8f9b052078a23674da523ebc47f
AGAATCTTCGGCAATGGACGAAAGTCTGACCGAGCGACGCCGCGTGCGGGATGAAGGCCCTTGGGTTGTAAACCGCTGTCAGAGGGGATGAAATGCGAGAGAGTTATCTCTCTTGTTTGACAGAGCCTCAGAGGAAGCCCGGGCTAAGTACGTGCCAGCAGCCGCGGTAACACGTACTGGGCGAACGTTATTCGGAATCACTGGGCTTAAAGGGTGCGTAGGCGGCCTTGCAAGTAGGATGTGAAATCTTCCGGCTCAACCGGAAAACTGCGTTCTAAACTGCAAGGCTTGAGTAAGATAGGGGTGTGTGGAACTTCCGGTGGAGCGGTGAAATGTGTTGAGATCGGAAGGAACGCCGGTGGCGAAAGCGACACACTGGGTCTTAACTGACGCTGAGGCACGAAAGCTAGGGTAGCGAACGG
>8a26c56cd3481ec3099c2ad03767ac1c
GGAATATTGGACAATGGGGGCAACCCTGATCCAGCAATGCCGCGTGTGTGAAGAAGGCCTGCGGGTTGTAAAGCACTTTCAATTGGGAAGAAAAGCGATCGGTTAATACCCGGTTGTCTTGACGTTACCTTTACAAGAAGCACCGGCTAACTCCGTGCCAGCAGCCGCGGTAATACGGAGGGTGCGAGCGTTAATCGGAATTACTGGGCGTAAAGCGCGCGTAGGCGGTTCGGTCAGTCGGATGTGAAAGCCCCGGGCTTAACCTGGGAATTGCATTCGATACTGCCGAGCTAGAGTATGGGAGAGGGAAGCGGAATTTCCGGTGTAGCGGTGAAATGCGTAGATATCGGAAGGAACATCAGTGGCGAAGGCGGCTTCCTGGACCAATACTGACGCTGAGGTGCGAAAGCGTGGGTAGCGAACAG
>91f115139d673ea85bbe9955b697c82e
GGAATATTGGACAATGGGCGCAAGCCTGATCCAGCCATGCCGCGTGAGTGATGACGGCCCTAGGGTTGTAAAGCTCTTTCAACGGTGAAGATAATGACGGTAGCCGTAGAAGAAGCCCCGGCTAACTTCGTGCCAGCAGCCGCGGTAATACGAAGGGGGCTAGCGTTGTTCGGAATAACTGGGCGTAAAGCGCGCGTAGGCGGATTGTTAAGTGAGGGGTGAAATCCCAGGGCTCAACCCTGGAACTGCCTTTCATACTGGCAATCTTGAGTTCGAGAGAGGTGAGTGGAATTCCGAGTGTAGAGGTGAAATTCGTAGATATTCGGAGGAACACCAGTGGCGAAGGCGGCTCACTGGCTCGATACTGACGCTGAGGTGCGAAAGCGTGGGGAGCAAACAG
>7890b192cfa4c4e25c53bb78f0100b43
GGAATTTTGCGCAATGGGGGAAACCCTGACGCAGCAACGCCGCGTGGGTGAGGAAGGCCTTAGGGTTGTAAAGCCCTTTCAGTAGGGAAGAAAAAAATGACGGTACCTACAGAAGAAGCACCGGCTAACTCCGTGCCAGCAGCCGCGGTAATACGGAGGGTGCGAGCGTTATTCGGAATTACTGGGCGTAAAGCGCGCGTAGGCGGTTTAGTAAGTCTGATGTGAAATCCCGGGACTCAATCTCGGACGTGCATTGGATACTGCTAGACTAGAGTATTGGAGGGGAGAACGGAATTCCTGGTGTAGAGGTGAAATTCGTAGATATCAGGAGGAACAACGGCGGCGAAGGCGGTTCTCTGGACAATAACTGACGCTGAGGTGCGAAAGCGTGGGGAGCGAACAG
>b2ce52f71148b6643eb3b30c3c2d2c93
GGAATTTTGGACAATGGGGGCAACCCTGATCCAGCCATGCCGCGTGCGGGAAGAAGGCCTTCGGGTTGTAAACCGCTTTTGTCAGGGAAGAAATCCTTTGGGCTAATAACTCGGAGGGATGACGGTACCTGAAGAATAAGCACCGGCTAACTACGTGCCAGCAGCCGCGGTAATACGTAGGGTGCAAGCGTTAATCGGAATTACTGGGCGTAAAGCGTGCGCAGGCGGTTATGCAAGACAGATGTGAAATCCCCGGGCTCAACCTGGGAACTGCATTTGTGACTGCATGGCTAGAGTACGGTAGAGGGGGATGGAATTCCGCGTGTAGCAGTGAAATGCGTAGATATGCGGAGGAACACCGATGGCGAAGGCAATCCCCTGGACCTGTACTGACGCTCATGCACGAAAGCGTGGGGAGCAAACAG
>fabe35574c836b274026478abfa5dbf0
GGAATTTTCCGCAATGGGCGAAAGCCTGACGGAGCAATCTCGCGTGAGGGATGACTGCCTATGGGTTGTAAACCTCTTTTTTCAGGGAGGAATCAATGACGTGTACCTGAAGAATAAGCATCGGCTAACTCCGTGCCAGCAGCCGCGGTAAGACGGAGGATGCAAGTGTTATCCGGAATCACTGGGCGTAAAGCGTCTGTAGGTGGTTTAATAAGTCAACTGTTAAATCTTGAAGCTCAACTTCAAAATCGCAGTCGAAACTGTTAGACTAGAGTATAGTAGGGGTAAAGGGAATTTCCAGTGGAGCGGTGAAATGCGTAGAGATTGGAAAGAACACCGATGGCGAAGGCACTTTACTGGGCTATTACTGACACTCAGAGACGAAAGCTAGGGTAGCAAATGG
>03390a0c8e418749ff71e1e988a633f1
GGAATATTGGACAATGGGCGCAAGCCTGATCCAGCCATGCCGCGTGAGTGATGAAGGCCCTAGGGTTGTAAAGCTCTTTCGCCAGGGACGATAATGACGGTACCTGGATAAGAAGCCCCGGCTAACTTCGTGCCAGCAGCCGCGGTAATACGAAGGGGGCTAGCGTTGTTCGGAATTACTGGGCGTAAAGCGCATGCAGGCGGATCGTTAAGTCGGGGGTGAAAGCCCGAGGCTCAACCTCGGAACTGCCTTCGATACTGGCGATCTTGAGTCCGGGAGAGGTGAGTGGAACTCCGAGTGTAGAGGTGAAATTCGTAGATATTCGGAAGAACACCAGTGGCGAAGGCGGCTCACTGGCCCGGTACTGACGCTGAGATGCGAAAGCGTGGGGAGCAAACAG
>b4ac2c6db014b9341dd72222a4e00e20
GGAATATTGCACAATGGGCGCAAGCCTGATGCAGCAATGCCGCGTGTGTGAAGAAGGCCTTAGGGTTGTAAAGCACTTTCACCGGTGACGATGATGACGGTAGCCGGAGAAGAAGCCCCGGCTAACTCCGTGCCAGCAGCCGCGGTAATACGGAGGGGGCAAGCGTTGTTCGGAATTACTGGGCGTAAAGAGCACGTAGGCGGCGCAGTCAGTCAGGGGTGAAAGCCCCGAGCTCAACTTGGGAATTGCCCTTGATACTGCTGTGCTGGAGTCCGGGAGAGGGTGGTGGAATTCCCAGTGTAGAGGTGAAATTCGTAGATATTGGGAAGAACACCAGTGGCGAAGGCGGCCACCTGGCCCGGGACTGACGCTGAGGTGCGAAAGCGTGGGGAGCAAACAG
>4a5ecfb09d2c2dfdb7a37c6cf84818e3
GGAATCTTGGACAATGGGCGCAAGCCTGATCCAGCCATGCCGCGTGAACGATGAAGGCCTTAGGGTTGTAAAGTTCTTTCGCTAGGGAAGATAATGACGGTACCTAGTAAAGAAGCCCCGGCTAACTCCGTGCCAGCAGCCGCGGTAATACGGAGGGGGCTAGCGTTGTTCGGAATTACTGGGCGTAAAGCGCGCGTAGGCGGACTGATCAGTCAGGGGTGAAATCCCGGGGCTCAACCCCGGAACTGCCTTTGATACTGTCAGTCTTGAGTCCGGAAGAGGCGAGTGGAATACCGAGTGTAGAGGTGAAATTCGTAGATATTCGGTGGAACACCAGTGGCGAAGGCGACTCGCTGGTCCGGTACTGACGCTGAGGTGCGAAAGCGTGGGGAGCAAACAG
>23cca7632f069a4f99b02191fd40fd3f
GGAATATTGGGCAATGGGCGCAAGCCTGACCCAGCCACGCCGCGTGAGTGATGAAGGCTTTCGAGTTGTAAAGCTCTGTGGGGAGGGAAGAAAATGCGTACGAATAATAAGCGTGCGTACTGACGGTACCTCCTTAGCAAGCACCGGCTAACTCTGTGCCAGCAGCCGCGGTAAGACAGAGGGTGCAAACGTTGCTCGGAATTACTGGGCGTAAAGCGCACGTAGGCGGATTCGCAAGTCAGATGTGAAATCCCCGGGCTCAACCTGGGAACTGCATTTGAAACTGCGTGTCTAGAGTGGTGGAGAGGGAAGCGGAATTCCCGGTGTAGAGGTGAAATTCGTAGATATCGGGAGGAACACCAGTGGCGAAGGCGGCTTCCTGGACATCAACTGACGCTGAGGTGCGAAAGCGTGGGGAGCGAACAG
>4497207aea31441f7a01627a8ba77647
GGAATATTGGTCAATGGGCGAGAGCCTGAACCAGCCATGCCGCGTGCAGGAAGACGGCCTTCTGGGTTGTAAACTGCTTTTATCAGGGAACAAATAGTCCATGCGTGGAAAGTTGCGTGTACCTGAAGAATAAGCACCGGCTAACTCCGTGCCAGCAGCCGCGGTAATACGGAGGGTGCAAGCGTTGTCCGGATTTATTGGGTTTAAAGGGTGCGTAGGCGGGACATTAAGTCAGTGGTGAAATACTTCGGCTCAACCGGAGAGGTGCCATTGAAACTGGTGTTCTAGAGTACAGACGAGGTAGGCGGAATTTATGGTGTAGCGGTGAAATGCATAGATACCATAAAGAACACCGATAGCGAAGGCAGCTTACTAGACTGTAACTGACGCTGAGGCACGAAAGCGTGGGTAGCGAACAG
>ff39a0c55a784b06ba16d88af07ffef2
GGAATATTGGGCAATGGACGAGAGTCTGACCCAGCCATGCCGCGTGCAGGAAGACGGCCTTCTGGGTTGTAAACTGCTTTTGTATGGGAAGAAAACGTTCCTGCGGGAATAACTGACGGTACCATACGAATAAGCACCGGCTAACTCCGTGCCAGCAGCCGCGGTAATACGGAGGGTGCGAGCGTTGTCCGGATTTATTGGGTTTAAAGGGTGCGTAGGCGGTCTGTTAAGTCAGTGGTGAAAGTTTTCAGCTTAACTGGAAAAGTGCCATTGATACTGGCAGACTTGAGTATACTAAAGGTAGGCGGAATTTATGATGTAGCGGTGAAATGCATAGATATCATAAAGAACCCCGATAGCGAAGGCAGCTTACTTGAGTATAACTGACGCTGATGCACGAAAGCGTGGGTAGCGAACAG
>9aa25238cacb79b7bbb722e7a91d3cee
AGAATCTTCGGCAATGGGCGAAAGCCTGACCGAGCGATGCCGCGTGCGGGATGAAGGCCCTCGGGTTGTAAACCGCTGTCAGTTGGGAGGAAGGGCTCGTGAAGAGCGAGTCTTGACCTATCTTCAGAGGAAGTCCGGGCTAAGTTCGTGCCAGCAGCCGCGGTAACACGAACCGGACAAACGTTATTCGGAATTATTGGGCTTAAAGGGTGCGTAGGCGGCGAGGTAGGTGGGGTGTGAAATCCCTCGGCTCAACCGAGGAACTGCGCTCCAAACCACCTGGCTAGAGGGAGACAGAGGTAAGCGGAACTGATGGTGGAGCGGTGAAATGCGTTGATATCATCAGGAACACCGGTGGCGAAAGCGGCTTACTGGGTCTCTTCTGACGCTGAGGCACGAAAGCTAGGGTAGCGAACGG
>7bf1dfd09802b12f4a5d428a9684bea0
AGAATAATTCACAATGGACGAAAGTCTGATGGTGCAACGCCGCGTGGAGGATGAAGGCCCTAGGGTCGTAAACTCCTGTCATTTGAGAGTAAGACCTGGCGGTTAATAGCCGACAGGGTTGATAGTATCAAAAGAGGAAGGGACGGCTAACTTCGTGCCAGCAGCCGCGGTAATACGAAGGTCCCGAGCGTTGTTCGGAATCACTGGGCGTAAAGGGAGCGTAGGCGGTTTGGTAAGTCAGATGTGAAATCTTGGGGCTCAACCCCGAAACTGCATCCGATACTGCCTGACTTGAGTAATGGAGGGGTAACTGGAATTCTCGGTGTAGCAGTGAAATGCGTGGATATCGAGAGGAACACTCGTGGCGAAGGCGAGTTACTGGACATTTACTGACGCTGAGGCTCGAAGGCCAGGGTAGCGAAAGG
>d6e978272befeff82081dfd778d46f97
GGAATATTGGACAATGGGCGCAAGCCTGATCCAGCAATGCCGCGTGTGTGAAGAAGGCCTGCGGGTTGTAAAGCACTTTCAGTAGAGAAGAAAAGCTTACGGTTAATACCCGTGAGTCTTGACGTAACCTACAGAAGAAGCACCGGCTAACTCCGTGCCAGCAGCCGCGGTAATACGGAGGGTGCGAGCGTTAATCGGAATTACTGGGCGTAAAGCGCGCGTAGGCGGCTTGGTCAGTCGGATGTGAAAGCCCCGGGCTTAACCTGGGAATTGCATTCGATACTGCCGAGCTAGAGTATGGTAGAGGGAAGTGGAATTTCCGGTGTAGCGGTGAAATGCGTAGATATCGGAAGGAACACCAGTGGCGAAGGCGACTTCCTGGGCCAATACTGACGCTGAGGTGCGAAAGCGTGGGGAGCAAACAG
>9c29b13b02b6bb21ec8d6951e12f85a0
AGAATCTTCGGCAATGGACGCAAGTCTGACCGAGCGATGCCGCGTGCGGGATGAAGGCCCTCGGGTTGTAAACCGCTGTCAGTTGTTAGGAAATGCTATGGGGTTCTCTCCATAGTTTGACCGATCTTCAGAGGAAGGACGGGCTAAGTTCGTGCCAGCAGCCGCGGTAACACGAACCGTCCAAACGTTATTCGGTATCACTGGGCTTAAAGCGTGCGTAGGCGGCCTGGAAGGTCAGAGGTGAAATCCCACGGCTCAACCGTGGAACTGCCTTTGAAACCATCAGGCTTGAGGGAGACAGGGGTGATCGGAACTTATGGTGGAGCGGTGAAATGCGTTGATATCATAGGGAACACCGGTGGCGAAAGCGGATCACTGGGTCTCTTCTGACGCTGAGGCACGAAAGCTAGGGTAGCGAACGG
>50655b85d5d93ac0ce80368e36d18254
AGAATCTTCGGCAATGGACGAAAGTCTGACCGAGCGACGCCGCGTGCGGGATGAAGGCCCTCGGGTTGTAAACCGCTGTCAGAGGGGATGAAATGTTTGAGGGCTATCCCTCTTACTTGACAAAGCCTCAGAGGAAGCACGGGCTAAGTACGTGCCAGCAGCCGCGGTAATACGTACTGTGCGAACGTTATTCGGAATCACTGGGCTTAAAGGGTGCGTAGGCGGTTACTTAAGTAGGGTGTGAAATCCCATGGCTCAACCATGGAACTGCGCTCTAAACTGGGTGACTTGAGTGAGATAGGGGTATGCGGAACTTCCAGTGGAGCGGTGAAATGTGTAGATATTGGAAGGAACACCGGTGGCGAAGGCGGCATACTGGGTCTTAACTGACGCTGAGGCACGAAAGCTAGGGTAGCGAACGG
>c7bce8fa66e7caab20f906d816c03a06
GGAATATTGGACAATGGGCGAAAGCCTGATCCAGCCATGCCGCGTGAGTGACGAAGGCCTTAGGGTTGTAAAACTCTTTTGGCGAGGACGATAATGACGGTACTCGCAGAATAAGCCCCGGCTAACTTCGTGCCAGCAGCCGCGGTAATACGAAGGGGGCTAGCGTTGTTCGGAATCACTGGGCGTAAAGCGCACGTAGGCGGACTGGTCAGTTGGGGGTGAAATCCCAGGGCTCAACCCTGGAACTGCCTTCAATACTGCCAGTCTTGAGTCCGAGAGAGGTGAGTGGAATTCCTAGTGTAGAGGTGAAATTCGTAGATATTAGGAAGAACACCAGTGGCGAAGGCGGCTCACTGGCTCGGTACTGACGCTGAGGTGCGAAAGCGTGGGGAGCAAACAG
>52c9ba30a683e6e40a85760274229b55
GGAATCTTGGACAATGGGCGCAAGCCTGATCCAGCCATGCCGCGTGAGTGAAGAAGGCCCTAGGGTCGTAAAGCTCTTTCGCCAGGGAAGATAATGACGGTACCTGGTAAAGAAACCCCGGCTAACTCCGTGCCAGCAGCCGCGGTAATACGGAGGGGGTTAGCGTTGTTCGGAATTACTGGGCGTAAAGCGCGCGTAGGCGGACTATTAAGTCAGGGGTGAAATCCCGGGGCTCAACCCCGGAACTGCCTTTGATACTGGTAGTCTTGAGTTCGAGAGAGGTGAGTGGAATTCCGAGTGTAGAGGTGAAATTCGTAGATATTCGGAGGAACACCAGTGGCGAAGGCGGCTCACTGGCTCGATACTGACGCTGAGGTGCGAAAGCGTGGGGAGCAAACAG
>2b8227ddc74f2c5748b2551b037dbf5b
GGAATATTGCGCAATGGACGAAAGTCTGACGCAGCAACGCCGCGTGGGTGATGAAGCATCTTGGTGCGTAAAACCCTGTCAGCGGGGAAGAAACGTAAGAGTAGTAACTGACTCTTACCTGACGGTACCCGCAGAGGAAGTCCCGGCTAACTCCGTGCCAGCAGCCGCGGTAATACGGGGGGGACAAACGTTGTTCGGATTTACTGGGCGTAAAGGGCGCGTAGGCGGACTTTCAAGTCGGATGTGAAATCCACAGGCTTAACTTGTGGCTTGCATTCGATACTGTTGGTCTTGAGTATATCAGAGGAAAGCGGAATTCCAGGTGTAGCGGTGAAATGCGTAGATATCTGGAAGAACACCAGTAGCGAAGGCGGCTTTCTGGGGTAATACTGACGCTGAAGCGCGAAGGCTAGGGGAGCAAACAG
>66ec484e508c80a2edfa20068bb5c609
AGAATCATTCACAATGGACGAAAGTCTGATGATGCGACGCCGTGTGAGCGATGAAGGCCTTCGGGTTGTAAAGCTCTTTCGCAAGGGAACAAGAGAGGTGGACGAATAATCTACTGATTTGAGGGTACCTTGTAAAGAAGCACCGGCTAACTCCGTGCCAGCAGCTGCGGTAATACGGAGGGTGCAAGCATTAATCGGAATTATTGGGCGTAAAGGGCGCGTAGGCTGATTGGAAAGTTGGATGTGAAATTTCAGGGCTCACCTCTGAAGCTGCATTCGAAACTACCAGTCTAGAGGATAGGCGGAGAAAACGGAATTCCACATGTAGCGGTGAAATGCGTAGAGATGTGGAAGAACACCCGTGGCGAAAGCGGTTTTCTAGCTTACTCCTGACGCTGAGGCGCGAGAGCAAGGGGAGCAAACAG
>60f1e2f2babd663c1a03e5a819b74eb7
GGAATATTGGACAATGGGCGAAAGCCTGATCCAGCAATGCCGCGTGTGTGATGAAGGCCCTAGGGTTGTAAAGCACTGTCGGGAGGGACGAAAATGGTGGTGTAACGGCCACAACTGACGGTACCTCCTAAGGAAGCACCGGCTAACTCTGTGCCAGCAGCCGCGGTAATACAGAGGGTGCAAGCGTTGTTCGGAATCACTGGGCGTAAAGCGCGTGTAGGCGGTTTCGTTAGTCGGATGTGAAAGCCCCGGGCTCAACCTGGGAACTGCATCCGATACTGCGGAACTAGAGTCCCGGAGGGGGTGGTGGAATTCCTGGTGTAGAGGTGAAATTCGTAGATATCAGGAGGAACACCTGTGGCGAAGGCGACCACCTGGACGGGCACTGACGCTGAGACGCGAAAGCGTGGGGAGCAAACAG
>4f17c3c43e053334e2bf8ad559f6fc82
GGAATATTGGACAATGGGGGAAACCCTGATCCAGCCATGCCGCGTGAGCGAAGAAGGCCTTCGGGTTGTAAAACTCTTTCAGTAGCGAAGATGATGACGGTAACTACAGAAGAAGCCCCGGCTAAATTCGTGCCAGCAGCCGCGGTAATACGAATGGGGCGAGCGTTGTTCGGAATCACTGGGCTTAAAGCGTACGTAGGCGGTTATGAAAGTCAGAAGTGAAATCCCAGGGCTCAACCCTGGAACTGCTTTTGAAACTCCATAACTAGAGTCCCGGAGAGGTTGGCAGAATTCCCAGTGTAGAGGTGAAATTCGCAGATATTGGGAGGAATACCAGTGGCGTAGGCGGCCAACTGGACGGGAACTGACGCTGAGGTACGAAAGCGTGGGGAGCAAACAG
>fe0cf2326e45ce7b2866849be1023fe7
GGAATATTGGACAATGGGGGCAACCCTGATCCAGCCATGCCGCGTGAGTGATGACGGCCTTAGGGTTGTAAAGCTCTTTTCTCCGGGACGATAATGACGGTACCGGAGGAATAAGCCCCGGCTAACTTCGTGCCAGCAGCCGCGGTAATACGAAGGGGGCTAGCGTTGCTCGGAATCACTGGGCGTAAAGGGCGCGTAGGCGGCTGATTTAGTCGAGGGTGAAAGCCCGTGGCTCAACCACGGAATGGCCTTCGATACTGGTTGGCTTGAGACCGGAAGAGGACAGCGGAACTGCGAGTGTAGAGGTGAAATTCGTAGATATTCGCAAGAACACCAGTGGCGAAGGCGGCTGTCTGGTCCGGTTCTGACGCTGAGGCGCGAAAGCGTGGGGAGCAAACAG
>e432dbae7bc387ab2cdecd3f727a90d4
GGAATATTGCGCAATGGGGGAAACCCTGACGCAGCCATGCCGCGTGTGTGAAGAAGGCTTTCGGGTTGTAAAGCACTTTCAGCAGTGAGAAAAAGCCACGGCTTAATACGCCGTGGTCTTGATGTTAACTGCACAAGAAGCACCGGCTAACTCCGTGCCAGCAGCCGCGGTAATACGGAGGGTGCAAGCGTTAATCGGAATTACTGGGCGTAAAGCGCGCGTAGGCGGTTGGTTAAGTCAGCTGTGAAAGCCCCGGGCTCAACCTGGGAATTGCAGTTGATACTGGCCAACTTGAATGCGGGAGAGGGAGGTAGAATTCCATGTGTAGCGGTGAAATGCGTAGATATATGGAGGAATACCAGTGGCGAAGGCGGCCTCCTGGCCTGACATTGACGCTGAGGTGCGAAAGCGTGGGGAGCAAACAG
>31bf81ca00afd61f4f7f4eaaf669cdbc
GGAATTTTCCGCAATGGGCGAGAGCCTGACGGAGCAACGCCGCGTGAGGGAGGAAGGTCTGTGGATTGTAAACCTCTTTTGTTAGGGAAGAAGTTCTGACGGTACCTAACGAATAAGCATCGGCTAACTCCGTGCCAGCAGCCGCGGTAAGACGGAGGATGCAAGCGTTATCCGGAATTATTGGGCGTAAAGCGTCCGTAGGCGGTTTTTCAAGTCTGTTGTTAAAGACTGGGGCTCAACCCTGGATAGGCGATGGAAACTGAGAGACTAGAGTGCGGTAGGGGTAGAGGGAATTCCTAGTGTAGCGGTGAAATGCGTAGATATTAGGAAGAACACCAGTGGCGAAGGCGCTCTACTGGGCCGCAACTGACGCTGATGGACGAAAGCTAGGGGAGCGAATGG
>380b19a9b32e87d49c00102c49bd0eca
GGAATTTTGGGCAATGGGCGAAAGCCTGACCCAGCAACGCCGCGTGAGGGATGAAGGCCTTCGGGTCGTAAACCTCTGTCAGGAGGGAAGAACGCCTACCGGGCGAATAGTCCGGTGAGCTGACGGTACCTCCAAAGGAAGCGCCGGCTAACTCCGTGCCAGCAGCCGCGGTAATACGGAGGGCGCAAGCGTTGTTCGGAATCATTGGGCGTAAAGCGCGTGTAGGCGGCTTGGTAAGTCGGGTGTGAAAGCCCGGGGCCCAACCCCGGAATTGCACTCGATACTGCCTCGCTAGAGTCCCGGAGAGGAAAGCGGAATTCCCGGTGTAGAGGTGAAATTCGTAGATATCGGGAGGAACACCAGCGGCGAAGGCGGCTTTCTGGACGGCGACTGACGCTGAGACGCGAAAGCGTGGGGAGCAAACAG
>1c03a89dd0e74095f8aed18874df92ed
GGAATATTGGACAATGGGCGCAAGCCTGATCCAGCCATCCCGCGTGCAGGATGACTGCCCTATGGGTTGTAAACTGCTTTTGTCAGGGAAGAAACCCTCTAACTTGTTAGAGGCTGACGGTACCTGAAGAATAAGCACCGGCTAACTCCGTGCCAGCAGCCGCGGTAATACGGAGGGTGCAAGCGTTATCCGGAATCACTGGGTTTAAAGGGTGAGTAGGCGGCTGTATAAGTCAGGGGTGAAAGCTTACCGCTTAACGGTAAAATTGCCTTTGATACTGTACAGCTTGAGTGAGGGAGAGGTATGCGGAATGCGTCATGTAGCGGTGAAATGCATAGATATGACGTAGAACACCAATTGCGAAGGCAGCATACTATACCTATACTGACGCTGAGTCACGAAAGCGTGGGGAGCGAACAG
>281fab0545d71854e805b16a8215447c
GGAATCTTGCACAATGGGCGAAAGCCTGATGCAGCAACGCCGCGTGAACGAAGAAGGCTCTTGGGTTGTAAAGTTCTTTCGGCTGGGAAGAGGGGTGATTTTCAGAATACGTGAATCACTTGACGGTACCAGCATAAGAAGCACCGGCTAATTACGTGCCAGCAGCCGCGGTAACACGTAAGGTGCAAGCGTTGTTCGGATTGACTGGGCGTAAAGCGCGCGTAGGCGGTATTGCAAGTCGAATGTGAAATCCCCGGGCTCAACCTGGGAACTGCATTCGAAACTGCGATTCTTGAATACCTGAGAGGTTAGTGGAATTCCGGGTGTAGGAGTGAAATCCGTAGAGATCCGGAGGAACATCGGTGGCGAAGGCGACTAACTGGCAGTGTATTGACGCTGAGGTGCGAAAGTGTGGGGAGCAAACAG
>b6bcaa146b99b75f4dd978f8b9241c3d
GGAATATTGGACAATGGGGGCAACCCTGATCCAGCCATGCCGCGTGAGTGATGAAGGCCCTAGGGTTGTAAAGCTCTTTCAGCGAGGAGGATAATGACGTTACTCGCAGAAGAAGCCCCGGCTAACTTCGTGCCAGCAGCCGCGGTAATACGAAGGGGGCTAGCGTTGTTCGGAATCACTGGGCGTAAAGCGCACGTAGGCGGATTGATAAGTTAGGGGTGAAATCCCGGGGCTCAACCTCGGAACTGCCTTTGATACTGTCAGTCTTGAGTCCGAGAGAGGTGAGTGGAACTCCGAGTGTAGAGGTGAAATTCGTAGATATTCGGAAGAACACCAGTGGCGAAGGCGGCTCACTGGCTCGGTACTGACGCTGAGGTGCGAAAGCGTGGGGAGCAAACAG
>0fb1c5a45715ce2c196777e9ebab8504
GGAATATTGGACAATGGGCGCAAGCCTGATCCAGCCATGCCGCGTGGGTGAAGAAGGCCCTAGGGTTGTAAACCCCTTTCAGCGGGGAAGATAATGACGGTACCCGCAGAAGAAGCCCCGGCTAACTCCGTGCCAGCAGCCGCGGTAATACGGAGGGGGCTAGCGTTGTTCGGAATTACTGGGCGTAAAGCGCGCGTAGGCGGACTTTCAAGTCAGGGGTGAAATCCCGAGGCTCAACCTCGGAACTGCCTTTGATACTGATGGTCTTGAGTCCGAGAGAGGTGAGTGGAATTCCTAGTGTAGAGGTGAAATTCGTAGATATTAGGAAGAACACCAGTGGCGAAGGCGGCTCACTGGCTCGGTACTGACGCTGAGGCGCGAAAGCGTGGGGAGCAAACAG
>a4a5448dc49e21a27461b5903f22737e
GGAATATTGGACAATGGGCGAAAGCCTGATCCAGCAATGCCGCGTGTGTGAAGAAGGCCTGCGGGTTGTAAAGCACTTTCAGTAGAGAAGAAAAGCTTCTGGTTAATAACCGGGAGTCTTGACGTAACCTACAGAAGAAGCACCGGCTAACTCCGTGCCAGCAGCCGCGGTAATACGGAGGGTGCGAGCGTTAATCGGAATTACTGGGCGTAAAGCGCGCGTAGGCGGCTTTGTAAGTCGGATGTGAAATCCCCGGGCTTAACCTGGGAACTGCATTCGATACTGCATAACTAGAGTATGGTAGAGGGAAGTGGAATTTCCGGTGTAGCGGTGAAATGCGTAGATATCGGAAGGAACACCAGTGGCGAAGGCGACTTCCTGGGCCAATACTGACGCTGAGGTGCGAAAGCGTGGGGAGCAAACAG
>f98e6ae576a5c2ef7d225b7f9119ed01
AGAATCATTCACAATGGGGGCAACCCTGATGGTGCGACGCCGCGTGGAGGACGAAGGCCCTAGGGTCGTAAACTCCTGTCATCAAGGAGTAAGGACTTCAAGAGTAACTGCTTGGGGTATTGATAGTACTTGAAGAGGAAGGGACGGCTAACTTCGTGCCAGCAGCCGCGGTAATACGAAGGTCCCGAGCGTTGTTCGGATTTACTGGGCGTAAAGAGTCTGTAGGCGGTCAGGTAAGTCAGATGTGAAATCCCGGAGCTCAACTCCGGAACTGCATCCGATACTGCCTGACTAGAGTATTGGAGGGGAAACTGGAATTCTCGGTGTAGCAGTGAAATGCGTAGATATCGAGAGGAACACTAGTGGCGAAGGCGAGTTTCTGGACAATTACTGACGCTGAGAGACGAAGGCCAGGGTAGCGAAAAG
>46f994f7c8eb432b8ea34eda4bd9c4dc
GGAATCTTGCACAATGGGCGCAAGCCTGATGCAGCAACGCCGCGTGCGGGAAGACAGCCCTAGGGTTGTAAACCGCTTTCAGCAGGGAAGAAAATGACGGTACCTGCAGAAGAAGGTGCGGCCAACTACGTGCCAGCAGCCGCGGTGACACGTAGGCACCAAGCGTTATCCGGATTTATTGGGCGTAAAGAGCTCGTAGGCGGTTCGGTAAGTCGGGTGTGAAAACTCTGGGCTCAACCCAGAGAGGCCACTCGATACTGCTGTGACTAGAGTGCGGTAGGGGAGTGGGGAATTCCTGGTGTAGCGGTGAAATGCGCAGATATCAGGAGGAACACCAGTGGCGAAGGCGCCACTCTGGGCCGTAACTGACGCTGAGGAGCGAAAGCATGGGTAGCAAACAG
>c9d68a043ece91c5394449ea76de6c65
GGAATCTTGGACAATGGGGGCAACCCTGATCCAGCCATGCCGCGTGAGTGATGAAGGCCTTAGGGTCGTAAAGCTCTTTCGCCAGGGATGATAATGACAGTACCTGGTAAAGAAACCCCGGCTAACTCCGTGCCAGCAGCCGCGGTAATACGGAGGGGGTTAGCGTTGTTCGGAATTACTGGGCGTAAAGCGCGCGTAGGCGGACTGGAAAGTGTGGGGTGAAATCCCAGGGCTCAACCCTGGAACTGCCTTGCAAACTATCAGTCTAGAGTTCGAGAGAGGTGAGTGGAATTCCGAGTGTAGAGGTGAAATTCGTAGATATTCGGAGGAACACCAGTGGCGAAGGCGGCTCACTGGCTCGATACTGACGCTGAGGTGCGAAAGTGTGGGGAGCAAACAG
>bc663c13ad2be2416eb6509f9788bbf3
AGAATCTTCCGCAATGGACGAAAGTCTGACGGAGCGACGCCGCGTGCGGGATGAAGGCTTTCGGGTTGTAAACCGCTGTCAGTGGGGAGCAAATGCATAGGGGCTATCCTCTATGTTTGAGCGATCCGCAGAGGAAGCACAGGCTAAGTTCGTGCCAGCAGCCGCGGTAACACGAACTGTGCAAACGTTATTCGGAATCACTGGGCTTAAAGAGTCCGTAGGCTGCTTGGTAGGTGGGGTGTGAAATCCCACGGCTCAACCGTGGAATTGCGCTCCAAACCACTAAGCTTGAGGGAGATAGAGGAAAGCGGAACTGATGGTGGAGCGGTGAAATGCGTTGATATCATCAGGAACACCGGTGGCGAAAGCGGCTTTCTGGGTCTCTTCTGACGCTGAGGGACGAAAGCTAGGGGAGCGAACGG
>2aa4963a41a179aafd7979556661218f
AGAATCTTCCGCAATGGGCGAAAGCCTGACGGAGCGACGCCGCGTGCAGGATGAAGGCCCTTGGGTTGTAAACTGCTGTCAGAGGGGATGAAATCACACAGGGTTCTCCCTGCGTGTTGACAGAGCCTCAAAGGAAGCACGGGCTAAGTACGTGCCAGCAGCCGCGGTAACACGTACTGTGCGAACGTTATTCGGAATCACTGGGCTTAAAGGGTGCGTAGGCGGTTTGTCAAGTCAGATGTGAAATGCCTGAGCTCAACTGAGGCACTGCGTTTGAAACTGACAGACTTGAGTATTCCAGGGGTATGCGGAACTGCCAGTGGAGCGGTGAAATGCGTTGATATTGGCAGGAACACCAGTGGCGAAGGCGGCATACTGGGGGATAACTGACGCTGAGGCACGAAAGCCAGGGTAGCGAACGG
>86dd434eae0cdf40de59c4b51c056845
AGAATCTTCGGCAATGCGCGAAAGCGTGACCGAGCGATGCCGCGTGCGGGATGAAGGCCCTCGGGTTGTAAACCGCGAAAGTAGGGAGGAAGGCCCTGTGAAGAGCAGGTTTTGACCGATCTACAGTAAGGACGGGCTAAGTTCGTGCCAGCAGCCGCGGTAACACGAACCGTCCAAACGTTATTCGGAATCATTGGGCTTAAAGGGTGCGTAGGCGGCGCGTTAAGTCGGGTGTGAAATCCCTCAGCTCAACTGAGGAACTGCGCCCGATACTGGCGTGCTTGAGGGAGACAGGGGCAAGCGGAACTGATGGTGGAGCGGTGAAATGCGTTGATATCATCAGGAACACCGGTGGCGAAAGCGGCTTGCTGGGTCTCTTCTGACGCTGAGGCACGAAAGCCAGGGTAGCGAACGG
>8dfa03a64b720cc7e3141d08715df4e3
GGAATATTGCACAATGGAGGAAACTCTGATGCAGCAACGCCGCGTGGAGGATGACACATTTCGGTGCGTAAACTCCTTTTATATGAGAAGATAATGACGGTATCATATGAATAAGCACCGGCTAACTCCGTGCCAGCAGCCGCGGTAATACGGGGGGTGCAAGCGTTACTCGGAATCACTGGGCGTAAAGAGCATGTAGGCTGGTTTGTAAGTTGGAAGTGAAATCCTATGGCTTAACCATAGAACTGCTTCCAAAACTGCAGACCTAGAATATGGGAGAGGTAGATGGAATTTCTGGTGTAGGGGTAAAATCCGTAGAGATCAGAAGGAATACCGATTGCGAAGGCGATCTACTGGAACATTATTGACGCTGAGATGCGAAAGCGTGGGGAGCAAACAG
>4e2d25616c5aa4358a499e0b900fd8b9
GGAATATTGGACAATGGGCGCAAGCCTGATCCAGCCATGCCGCGTGAGTGATGAAGGCCCTAGGGTTGTAAAGCTCTTTTGTGCGGGAAGATAATGACGGTACCGCAAGAATAAGCCCCGGCTAACTTCGTGCCAGCAGCCGCGGTAATACGAAGGGGGCTAGCGTTGCTCGGAATCACTGGGCGTAAAGGGTGCGTAGGCGGGTCTTTAAGTCAGAGGTGAAAGCCTGGAGCTCAACTCCAGAACTGCCTTTGATACTGAGGATCTCGAGTTCGGGAGAGGTGAGTGGAACTGCGAGTGTAGAGGTGAAATTCGTAGATATTCGCAAGAACACCAGTGGCGAAGGCGGCTCACTGGCCCGATACTGACGCTGAGGCACGAAAGCGTGGGGAGCAAACAG
>58c6e96fc5f3b71117fa0bf5cc8921fc
GGAATATTGCACAATGGGGGAAACCCTGATGCAGCGACGCCGCGTGAAGGAAGAAGGTTTTCGGATCGTAAACTTCTATCAGCAGGGAAGATAGTGACAGTACCTGACTAAGAAGCCCCGGCTAACTACGTGCCAGCAGCCGCGGTAATACGTAGGGGGCAAGCGTTATCCGGATTTACTGGGTGTAAAGGGTGCGTAGGCGGCGGAGTAAGTCAGATGTGAAAGCCCCAGGCTTAACCTGGGGACTGCATTTGAAACTGCTTTGCTAGAGTGCAGGAGAGGAAAGTGGAATTCCTAGTGTAGCGGTGAAATGCGTAGATATTAGGAGGAACACCAGTGGCGAAGGCGACTTTCTGGACTGTAACTGACGCTGAGGCACGAAAGCGTGGGGAGCGAACAG
>60cb16f308e2b04e8ebca921fcd82d33
GGAATATTGCACAATGGGCGCAAGCCTGATGCAGCAACGCCGCGTGCGGGAAGAAGGCCCTAGGGTTGTAAACCGCTTTCAGCAGGGAAGAAACTGACGGTACCTGCAGAAGAAGGTGCGGCCAACTACGTGCCAGCAGCCGCGGTGACACGTAGGCACCAAGCGTTGTCCGGATTTATTGGGCGTAAAGAGCTCGTAGGCGGTTCAGTAAGTCGGGTGTGAAAACTCTGGGCTCAACCCAGAGAGGCCACCCGATACTGCTGTGACTTGAGTACGGTAGGGGAGCGGGGAATTCCTGGTGTAGCGGTGAAATGCGCAGATATCAGGAGGAACACCAGTGGCGAAGGCGCCGCTCTGGGCCGTAACTGACGCTGAGGAGCGAAAGCGTGGGTAGCAAACAG
>1bb9c1886dac30d57db9a37060695390
AGAATCTTCCGCAATGGGCGCAAGCCTGACGGAGCGACGCCGCGTGGGTGAAGAATGCCGAGAGGTTGTAAAACCCTTTTCTCACAGAAGAATAATTCCCTGAGGTAATGCGGGGGAGATGACGTTATGTGAGGAATAAGCACCGGCCAATTACGTGCCAGCAGCCGCGGTAACACGTAAGGTGCGAGCGTTGTTCGGAATTATTGGGCGTAAAGGGCTCGTAGGCGGCCTGCCAAGTCTCACGTGAAAGACCGGGGCTCAACCCCGGGGACGCGAGGGAAACTGGCAAGCTTGAATCCTGGAGGGGGTACTGGAATTCCTAGTGTAGGGGTGAAATCTGTTGATATTAGGAAGAACACCGGAGGCGAAGGCGAGTACCTGGCCAAGGATTGACGCTGATGAGCGAAAGCGTAGGGAGCGAACAG
>520b5c38cac1998a54ad6828abcee1f1
GGAATCTTGGACAATGGGGGCAACCCTGATCCAGCCATGCCGCGTGAGCGATGAAGGCCTTAGGGTTGTAAAGCTCTTTCACCGGTGAAGATAATGACGGTAGCCGGAGAAGAAGCCCCGGCTAACTCCGTGCCAGCAGCCGCGGTAATACGGAGGGGGCTAGCGTTGTTCGGAATTACTGGGCGTAAAGCGCGCGTAGGCGGGCTGTTAAGTCGGGGGTGAAATCCCGGGGCTCAACCCCGGAACTGCCCTCGATACTGGCAGCCTAGAGGACGGAAGAGGCGAGTGGAATTCCGAGTGTAGAGGTGAAATTCGTAGATATTCGGAGGAACACCCGTGGCGAAGGCGGCTCGCTGGTCCGTTTCTGACGCTGAGGTGCGAAAGCGTGGGGAGCAAACAG
>ad1bf1ef8229199f9fc1c8a454622ef7
GGAATCTTGCGCAATGGGCGAAAGCCTGACGCAGCAACGCCGCGTGCGGGAAGACGGCCCTCGGGTTGTAAACCGCTTTCGGCAGGGACGAAGATGACGGTACCTGCAGAAGAAGCCCCGGCCAACTACGTGCCAGCAGCCGCGGTAACACGTAGGGGGCGAGCGTTGTCCGGATTTATTGGGCGTAAAGAGCTCGTAGGCGGCTTGGTAAGTCGGGTGTGAAAACTCCAGGCTCAACTTGGAGACGCCACCCGATACTGCCATGGCTAGAGTCCGGTAGAGGAGCGTGGAATTCCCAGTGTAGCGGTGAAATGCATAGATATTGGGAGGAACACCAGTGGCGAAGGCGGCGCTCTGGGCCGGTACTGACGCTGAGGAGCGAAAGCGTGGGGAGCAAACAG
>dfffe70356dbda40ad45441e7cacffce
GGAATATTGGACAATGGACGCAAGTCTGATCCAGCCATGCCGCGTGGTGGATGACGGCCCTCTGGGTTGTAAACACCTTTTATGTGGGGATAAAGCTATCCTATACGGATGGTTGCAGGTACCACATGAATAAGCACCGGCTAACTACGTGCCAGCAGCCGCGGTAATACGTAGGGTGCAAGCGTTGTCCGGATTTATTGGGTTTAAAGGGTGCGCAGGCGGCTTATTAAGTTAGTGGTGAAATCACCCGGCTCAACCGGGTACCCGCCATTGATACTGGTAAGCTTGAGTATGTTCGAGGAGATTGGAACGTGTAGTGTAGCGGTGAAATGCATAGATATTACGCAGAACACCAATTGCGAAGGCAGATCTCTGGGACATAACTGACGCTGAGGCACGAAAGCGTGGGGAGCGAACAG
>c8719e33820757a154a44e3014bc6049
AGAATCTTCGGCAATGGACGCAAGTCTGACCGAGCGACGCCGCGTGCGGGATGAAGGCCCTTGGGTTGTAAACCGCTGTCAGAGGGGATGAAGTTCCGGAAGGCTATCCTTCCGGTTTGACAAAGCCTCAGAGGAAGCCCGGGCTAAGTACGTGCCAGCAGCCGCGGTAATACGTACTGGGCGAACGTTATTCGGAATCACTGGGCTTAAAGGGTGCGTAGGCGGCTAGACAAGTAGGATGTGAAATCTTTCGGCTTAACCGGAAAACTGCGTTCTAAACTGTTTGGCTTGAGTGAGATAGGGGTGTGCGGAACTTCCGGTGGAGCGGTGAAATGTGTTGAGATCGGAAGGAACGCCGGTGGCGAAAGCGGCACACTGGGTCTTTACTGACGCTGAGGCACGAAAGCCAGGGGAGCGAACGG
>7106fa87aee2e1a9481e15675695cae4
GGAATCTTGCGCAATGGGCGAAAGCCTGACGCAGCAACGCCGCGTGGGGGATGAAGGCTCTCGGGTTGTAAACCCCTTTCAGCAGGGACGAAATTGACGGTACCTGCAGAAGAAGCCCCGGCCAACTACGTGCCAGCAGCCGCGGTGACACGTAGGGGGCGAGCGTTGTCCGGAATTATTGGGCGTAAAGAGCTCGTAGGCGGTTTAGTAAGTCAGATGTGAAAGGTTGGGGCTCAACCCTAAGACTGCATCCGATACTGCTATGACTAGAGTCCGGTAGAGGAGTGTGGAATTCCTGGTGTAGCGGTGAAATGCGCAGATATCAGGAGGAACACCGACGGCGAAGGCAGCACTCTGGGCCGGTACTGACGCTCAGGAGCGAAAGCGTGGGTAGCAAACAG
>8489fb631d281c89c669bd68241b6137
GGAATTTTACGCAATGGGGGAAACCCTGACGTAGCGACACCGCGTGAGCGAAGAAGCCCTTTGGGGTGTAAAGCTCTGTCAACAGGAACGAAACAAATGACGGTACCTGTGGAGGAAGCATCGGCTAACTACGTGCCAGCAGCCGCGGTAAGACGTAGGATGCAAGCGTTGTCCGGATTTATTGGGCGTAAAGAGTTCGTAGGCGGTTTGTTAAGTCTGATGTTAAAGACCGGGGCTCAACCTCGGAAATGCATTGGATACTGGCAGACTGGAGTGCAGTAGAGGCTAGTGGAATTCCCAGTGTAGCGGTGAAATGCGTAGATATTGGGAAGAACACCGGTGGCGTAGGCGACTAGCTGGGCTGTAACTGACGCTGAGGAACGAAAGCCAGGGGAGCAAATGG
>0b3c9140b8e37259382867544ceca647
GGAATTTTCCGCAATGGGCGAAAGCCTGACGGAGCAATACCGCGTGAGGGATGACGGCCTATGGGTTGTAAACCTCTTTTTTCAGGGAGGAATAAATGACGTGTACCTGAAGAATAAGCATCGGCTAACTCCGTGCCAGCAGCCGCGGTAAGACGGAGGATGCAAGTGTTATCCGGAATCACTGGGCGTAAAGCGTCTGTAGGTGGTTTAATAAGTCAACTGTTAAATCTTGAGGCTCAACCTCGAAACCGCAGTCGAAACTATTAGACTAGAGTATAGTAGGGGTAAAGGGAATTTCCAGTGGAGCGGTGAAATGCGTAGAGATTGGAAAGAACACCGATGGCGAAGGCACTTTACTGGGCTATTACTAACACTGAGAGACGAAAGCTAGGGTAGCAAATGG
>8c1667b0a34fe4c7a2c73c1be3a16caf
GGAATCTTGCACAATGGGCGAAAGCCTGATGCAGCGACGCCGCGTGAGGGACGACGGCCTTCGGGTTGTAAACCTCTGTCAGTAGGGAAGAAGTATGACGGTACCTACTGAGGAAGCTTCGGCTAACTACGTGCCAGCAGCCGCGGTAAGACGTAGGGAGCAAGCGTTGCCCGGAATTACTGGGCGTAAAGAGCTCGTAGGCGGGGGCGTGCGTCTGAGAGGAAATTTCTGGGCTCAACCCAGGAGCTGTCTCAGATACGGCGCTTCTTGAGGATGTGAGAGGAAAGTGGAATTCCCGGTGTAGCGGTGAAATGCGTAGATATCGGGAGGAACACCAGTGGCGAAGGCGACTTTCTGGCACATTCCTGACGCTGAGGAGCGAAAGCGTGGGTAGCGAACGG
>1cc918e7ab2232fc6bf06954145d92bc
GGAATATTGCGCAATGGGCGAAAGCCTGACGCAGCCACGCCGCGTGTGCGATGAAGGTCTTCGGATCGTAAAGCACTGTGGGGGGAGAAGAATAAAGCCGGTGAAGAGCCGGCCTTGACGGTATCCCCTTAGCAAGCACCGGCTAACTCCGTGCCAGCAGCCGCGGTAATACGGAGGGTGCAAACGTTGCTCGGAATCATTGGGCGTAAAGCGCACGTAGGCGGCCATGTAAGTTGGATGTGAAAGCCCTGGGCTCAACCCAGGAAGTGCATCCAAAACTGCATGGCTTGAGTACCGGAGGGGCTCAGAGAATTCCCGGTGTAGAGGTGAAATTCGTAGATATCGGGAGGAATACCAGTGGCGAAGGCGCTGGGCTGGACGGTTACTGACGCTGAGGTGCGAAAGCGTGGGGAGCAAACAG
>d372188cce82bdd38bdd25ed2c56641b
GGAATATTGGACAATGGGGGCAACCCTGATCCAGCCATGCCGCGTGCGTGAAGAAGGCCTTAGGGTTGTAAAGCGCTTTCAGCGGGGACGATGATGACGGTACCCGCAGAAGAAGCCCCGGCTAACTCCGTGCCAGCAGCCGCGGTAATACGGAGGGGGCAAGCGTTGTTCGGAATTACTGGGCGTAAAGGGCGCGTAGGCGGCATATCAAGTCAGAGGTGAAAGCCCCGGGCTCAACCTGGGAATTGCCTTTGAAACTGATAAGCTAGAGTCCGGAAGAGGATAGCGGAATTCCCAGTGTAGAGGTGAAATTCGTAGATATTGGGAAGAACACCAGTGGCGAAGGCGGCTATCTGGTCCGGTACTGACGCTGAGGCGCGAAAGCGTGGGGAGCAAACAG
>f7b96e053f3eb036afd7236870da5be7
GGAATATTGGACAATGGGGGCAACCCTGATCCAGCCATGCCGCGTGAGTGATGAAGGCCTTAGGGTTGTAAAGCTCTTTCGCCGGTGAAGATAATGACGGTAACCGGTAAAGAAGCCCCGGCTAACTTCGTGCCAGCAGCCGCGGTAATACGAAGGGGGCTAGCGTTGTTCGGAATTACTGGGCGTAAAGCGCACGTAGGCGGACCATTAAGTCAGGGGTGAAATCCCGGGGCTCAACCTCGGAATTGCCTTTGATACTGGTGGTCTAGAGTTCGTGAGAGGTGAGTGGAACTCCGAGTGTAGAGGTGAAATTCGTAGATATTCGGAAGAACACCAGTGGCGAAGGCGGCTCACTGGCACGATACTGACGCTGAGGTGCGAAAGCGTGGGGAGCAAACAG
>d6d43369619e199d272cd612f5d520c2
AGAATCATTCGCAATGGGCGAAAGCCTGACGGTGCGACGCCGCGTGGAGGATGAAGGCCCTAGGGTTGTAAACTCCTGTCATCAGGGAGTAATGTCTCGAGCAGTAACTGGCTCGGGGAGTGATAGTACCTGAAGAGGAAGGGACGGCTAACTTCGTGCCAGCAGCCGCGGTAATACGAAGGTCCCAAGCGTTGTTCGGATTTACTGGGCGTAAAGCGTCTGTAGGCGGCGCGGTAAGTCAGATGTGAAATCCCGGGGCTCAACCCCGGAACTGCATCCGATACTGCCGTGCTAGAGGGTCGGAGGGGAGTCTGGAATTCTCGGTGTAGCAGTGAAATGCGTAGATATCGAGAGGAACACTAGTGGCGAAGGCGAGACTCTGGACGACACCTGACGCTGAGAGACGAAGGCCAGGGTAGCGAAAAG
>f4f50ae954066de3474cc9266c6b977c
GGAATTTTTGTCAATGGGGGAAACCCTGAACAAGCAACGCCGCGTGAAGGACGAAGACCTTCGGGTTGTAAACTTCTGTCGGAGGGGACGAAGGCAGTATTGGTTAATACCCAGTGCTGTTGACGGTACCCTACGAGGAAGCCCCGGCTAACTCCGTGCCAGCAGCCGCGGTAATACGGGGGGGGCAAGCGTTGTTCGGAATTACTGGGCGTAAAGGGCGCGCAGGCGGGCGGGAAAGTCTCTCGTGAAAGCCCACGGCTCAACCGTGGAATTGCGGGAGATACTACTCGTCTTGAGTCCGGGAGAGGAGTGTGGAATTCCCAGTGTAGCGGTGAAATGCGTAGATATTGGGAGGAACACCGGTGGCGAAGGCGGCACTCTGGACCGGTACTGACGCTGAGGCGCGAAAGCTAGGGGAGCAAACGG
>8350a549f6241aec0702834032ec3f12
AGAATATTCCACAATGGCCGAAAGGCTGATGGAGCGACGCCGCGTGCAGGAAGACGCCTTTCGGGGTGTAAACTGCTTTTATAAAGGACGAATACGTGACGGTACTTTATGAATAAGAGGTTGCTAACTCTGTGCCAGCAGCAGCGGTAATACAGAGACCTCAAGCGTTATCCGGATTCATTGGGCGTAAAGCGTCCGCAGGTGGTTATGTAAGTGAGTTGTTAAATCTTAGAGCTTAACTTTGAGACTGCTGCTCATACTGCATAACTTGAGGCTGGAAGAGGCAAGCGGAACGCACGGTGTAGTCGTAATAAGCGCTGATATCGTGCGGAACACCAAAGGCGAAGGCAGCTTGCTGGTACATGCCTGACACTCATGGACGAAAGCGTGGGTAGCGAATGG
>7af57cecbcdc6f71999559cd5ee2f37e
CGAATCTTCCGCAATGCGCGAAAGCGTGACGGAGCAATGCCGCGTGTGGGATGAAGCATTTCTGATGTGTAAACCACTGTCAGGGTTTAGGAATTTTGACCAGACCCAAAGGAAGGGCCGGCTAACTTCGTGCCAGCAGCCGCGGTAATACGAAGGGCCCGAGCGTTGATCGGAATCACTGGGCTTAAAGGGTGCGCAGGCGGAATCGTCAGTGTCTTGTGAAATCCCACGGCTCAACCGTGGAACTGCAGGGCATACTGCGATTCTTGAGGCCGGTAGGGGTAATCGGAACTCTAGGTGTAGCGGTGAAATGCGTAGATATCTAGAGGAACACCAAAGGTGAAGACAGATTACTGGGCCGGACCTGACGCTCATGCACGAAAGCGTGGGTAGCGAAGAG
>c52702e0e82060fd2e2987c854aebb77
AGAATCTTCCACCAATGCGCGAAAGCGTGATGGAGCGACGCCGCGTGGGCGATGAAGGCCTTCGGGTTGTAAAGCCCTGTTGGATGGGCGTAATCCCTCTGGATTAATACTCTTAGAGGTTGAACTCCCATCGGAGGAAGCACCGGCTAAATTCGTGCCAGCAGCCGCGGTAATACGAATGGTGCAAGCGTTGTTCGGAATCACTGGGCATAAAGAGCACGTAGGCGGTTTGGTAAGTCAGTTGTGAAATCCCCCGGCTCAACCGGGGAACTGCAACTGATACTGCCGAACTAGAGTGCGCGAGGGGAGAGCGGAATTCCTGGTGGAGCGGTGATATGCGTAGATATCAGGAGGAACGCCGGAGGCGAAAGCGGCTCTCTGGTGCGCAACTGACGCTGAGGTGCGAAAGCTAGGGGAGCGAACAG
>ce87ee03766a75928dfeb23cc63c7c00
GGAATATTGCACAATGGGGGGAACCCTGATGCAGCAACGCCGCGTGAAGGATGAAGGTCTTTGGATTGTAAACTTCTTTTCTGTGGGAAGAGAAAAAGGACGGTACCACAGGAATAAGTCACGGCTAACTACGTGCCAGCAGCCGCGGTAACACGTAGGTGGCAAGCGTTATCCGGAATTACTGGGCGTAAAGGGCACGCAGGCGGTAGGACAAGTCTGATGTGAAAGCTCCTGGCTTAACTGGGAGAGGTCATTGGAAACTGTACTACTTGAGGAAATGAGAGGGATGTGGAATTCCGGGTGTAGTGGTGGAATGCTTAGATATCCGGGGGAACACCAGTGGCGAAGGCGACATCCTGGCATTATCCTGACGCTGATGTGCGAAAGCGTGGGTAGCGAACGG
>05454461a23ad310def18ed22b9bf490
AGAATCTTCCGCAATGGACGAAAGTCTGACGGAGCGACGCCGCGTGCGGGATGAAGGCCTTCGGGTTGTAAACCGCTGTCAGAGGGAAGGAAATTTTGACCGAACCTCAGAGGAAGTCCGGGCTAAGTTCGTGCCAGCAGCCGCGGTAATACGAACCGGACGAACGTTATTCGGAATCACTGGGCTTAAAGAGTCCGTAGGCGGCTTGGAAGGTGGAGTGTGAAATCCTACAGCTCAACTGTAGAACTGCGCTCCAAACCATCAAGCTCGAGGAAGTCAGGGGTGAGCGGAACAAATGGTGGAGCGGTGAAATGCGTTGATATCATTTGGAACACCGGTGGCGAAGGCGGCTCACTGGGACTTTTCTGACGCTGAGGGACGAAAGCTAGGGGAGCGAACGG
>9638f8165a5c4aa8380da7a0f04cf1f7
GGAATATTGGACAATGGGGGCAACCCTGATCCAGCCATGCCGCGTGTGTGAAGAAGGCCTTCGGGTTGTAAAGCACTTTCAGTAGGGAGGAAGGGTTAGTCGTTAATACCGACTAGCATTGACGTTACCTACAGAAGCAGCACCGGCTAACTCCGTGCCAGCAGCCGCGGTAATACGGAGGGTGCAAGCGTTAATCGGAATTACTGGGCGTAAAGCGCGCGTAGGCGGTTTGGTCAGTTGGATGTGAAAGCCCAGGGCTTAACCTTGGAACTGCATTCAATACTGCCAGGCTAGAGTACGGTAGAGGGGGGTAGAATTCCACGTGTAGCGGTGAAATGCGTAGAGATGTGGAGGAATACCAGTGGCGAAGGCGGCCCCCTGGATCGATACTGACGCTGAGGTGCGAAAGCGTGGGGAGCAAACAG
>97c3d5faa448598bd4900fe25a807eb2
AGAATCATTCGCAATGGGCGAAAGCCTGACGATGCGACGCCGTGTGAACGAAGAAGGCCCTCGGGTTGTAAAGTTCTTTCGTCTAGGAATAAGAGAAGGTGGCTAATATCCATCTAATTTGAAGGTACTAGATAAAGAAGCACCGGCTAACTCCGTGCCAGCAGCTGCGGTAATACGGAGGGTGCAAGCGTTAATCGGATTTATTGGGCGTAAAGAGCGCGTAGGCGGGAATGTAAGTCAGATGTGAAATTTCGGAGCTCAACTCCGAAGCTGCATTTGAAACTGCGTTTCTGGAGGACGGACGGAGAAAACGGAATTCCATGTGTAGCGGTGAAATGCGTAGATATATGGAAGAACACCTGTGGCGAAAGCGGTTTTCTAGTTTGTGCCTGACGCTGAGGCGCGAAAGCAAGGGGAGCGAACAG
>d89bd180976c686e365f09e1197452f8
GGAATATTGGACAATGGGCGCAAGCCTGATCCAGCAATGCCGCGTGTGTGAAGAAGGCCTGCGGGTTGTAAAGCACTTTCAGTAGAGAAGAAAAGCCTAGGGTTAATAACCCTGAGTCTTGACGTAACCTACAGAAGAAGCACCGGCTAACTCCGTGCCAGCAGCCGCGGTAATACGGAGGGTGCAAGCGTTAATCGGAATTACTGGGCGTAAAGCGCGCGTAGGCGGTTTTGTAAGTCGGATGTGAAATCCCCGGGCTTAACCTGGGAACTGCATTCGATACTGCTTAACTAGAGTACGGTAGAGGGAAGTGGAATTTCCGGTGTAGCGGTGAAATGCGTAGATATCGGAAGGAACACCAGTGGCGAAGGCGACTTCCTGGGCCAGTACTGACGCTGAGGTGCGAAAGCGTGGGGAGCAAACAG
>6193ff2a1c1d1f234ad011b45de40b35
AGAATCTTCGGCAATGGACGAAAGTCTGACCGAGCGACGCCGCGTGCTGGATGAAGGCCTTCGGGTTGTAAACAGCTGTCAGTTGGGAGGAAATGCTATGGGGTTCTCTCCATAGTTTGACCTATCTTCAGAGGAAGACCGGGCTAAGTTCGTGCCAGCAGCCGCGGTAAGACGAACCGGTCGAACGTTATTCGGAATCACTGGGCTTAAAGAGTGCGTAGGCGGCCTTTTAGGTGAGATGTGAAATCCCTCGGCTCAACCGAGGAACTGCGTTTCAAACCATTAGGCTTGAGGGAGTTAGAGGTGAGCGGAACTGATAGTGGAGCGGTGAAATGCGTTGAGATTATCAGGAACACCTGTGGCGAAAGCGGCTCACTGGGACTCTTCTGACGCTGAGGCACGAAAGCTAGGGGAGCGAACGG
>9b62a054005e8e77996e0bc266a8437f
GGAATATTGGTCAATGGGCGCAAGCCTGAACCAGCTATGCCGCGTGCAGGATGAAGGCCTTTAGGTCGTAAACTGCTTTTATGCGAGAAAAATAAGCTTCTGAGGAAGTTAATGATGTTATCGCATGAATAAGCACCGGCTAACTCCGTGCCAGCAGCCGCGGTAAGACGGAGGGTGCAAGCGTTATCCGGATTTACTGGGTTTAAAGGGTACGTAGGCTGTTTTATAAGTCAGTGGTGAAAACTAGCAGCTCAACTGTTAAAGTGCCATTGATACTGTAAAACTTGAGTATAGTAGAAGTGGGTGGAATTCTACATGTAGCGGTGAAATGCATAGATATGTAGAGGAACACCAATAACGAAGGTAACTCACTAAGCTATTACTGACGCTGAGGTACGAAAGCGTGGGGAGCAAACAG
>2684b1559c2cf365982cf2a3062672e5
GGAATATTGCACAATGGGCGAAAGCCTGATGCAGCAACGCCGCGTGAGCGATGAAGGCCTTCGGGTCGTAAAGCTCTGTCCTCAAGGAAGATAATGACGGTACTTGAGGAGGAAGCCCCGGCTAACTACGTGCCAGCAGCCGCGGTAATACGTAGGGGGCTAGCGTTATCCGGAATTACTGGGCGTAAAGGGTGCGTAGGTGGTTTCTTAAGTCAGAGGTGAAAGGCTACGGCTCAACCGTAGTAAGCCTTTGAAACTGAGAAACTTGAGTGCAGGAGAGGAGAGTAGAATTCCTAGTGTAGCGGTGAAATGCGTAGATATTAGGAGGAATACCAGTTGCGAAGGCGGCTCTCTGGACTGTAACTGACACTGAGGCACGAAAGCGTGGGGAGCAAACAG
>c748d10fa76e86d1bdbc9ee1da4f34ea
GGAATTTTGCGCAATGGGGGAAACCCTGACGCAGCAACGCCGCGTGAGTGATGAAGGCTTTCGGGTCGTAAAGCTCTGTCAAGTGGGAAGAACCCACGTGGTGCTAATATCACCATGTGCTGACGGTACCACTGAAGGAAGCACCGGCTAACTCCGTGCCAGCAGCCGCGGTAATACGGGGGGTGCAAGCGTTATTCGGAATTACTGGGCGTAAAGAGCGCGTAGGCGGTCTCTTAAGTCGGGTGTGAAAGCCCGGGGCTCAACCCCGGAAGTGCACTCGAAACTAAGGGACTTGAGTATGGGAGAGGGAAGTGGAATTCCTGGTGTAGCGGTGAAATGCGTAGATATCAGGAGGAACATCGGTGGCGAAGGCGACTTCCTGGACCAATACTGACGCTGAGGCGCGAAGGCGTGGGGAGCAAACAG
>f6aef15e32a3319925679b19cc461d5b
GGAATCTTGTCCAATGGGCGAAAGCCTGAGACAGCGACACCGCGTGGGGGATGAAGGCCTTCGGGTTGTAAACCCCTTTCAGGAGGGAAGAAATTGACGGTACCTCCACAAGAAGGACCGGCCAACTACGTGCCAGCAGCCGCGGTAATACGTAGGGTCCGAGCGTTATCCGGAATCATTGGGCGTAAAGAGCTCGTAGGCGGTTCAGTTAGTCGGTCGTGAAAGTCCGGGGCTCAACCCCGGAATTGCGGTCGATACTGCTGTGACTTGAGTTCGGTAGAGGAGAATGGAATTCCCGGTGTAGCGGTGAAATGCGCAGATATCGGGAGGAACACCAGTAGCGAAGGCGGTTCTCTGGGCCGAAACTGACGCTGAGGAGCGAAAGCGTGGGGAGCAAACAG
>45028310be15b25089eb3b9114f6ff35
GGAATATTGGACAATGGGGGCAACCCTGATCCAGCCATCCCGCGTGTAGGAAGACTGCCCTATGGGTTGTAAACTACTTTTAACAGGGAAGAACAGTTGGCATTTATGCTGACATGACGGTACCTGAAGAATAAGCACCGGCTAACTCCGTGCCAGCAGCCGCGGTAATACGGAGGGTGCAAGCGTTATCCGGAATTACTGGGTTTAAAGGGTGCGTAGGCGGAACTATAAGTCAGAGGTGAAATCACACAGCTTAACTGTGTAACTGCCTTTGATACTGTAGATCTTGAATTAGGTTGAGGTTAGCGGAATGTGACATGTAGCGGTGAAATGCATAGATATGTCATAGAACACCAATTGCGAAGGCAGCTGGCTAGGCCTATATTGACGCTGAGGCACGAAAGCGTGGGGAGCGAACAG
>9d226a5502bafbd995edc49364623019
GGAATATTGGACAATGGGCGCAAGCCTGATCCAGCAATACCGCGTGTGTGAAGAAGGCTCTAGGGTCGTAAAGCACTTTCAGTAGGGAGGAAAGGGTTGTAGTTAATACCTGCAATCTGTGACGTTACCTACAGAAGAAGCACCGGCTAACTCCGTGCCAGCAGCCGCGGTAATACGGAGGGTGCAAGCGTTAATCGGAATTACTGGGCGTAAAGCGCGCGTAGGCGGATTGTTAAGTCTCATGTGAAAGCCCTGGGCTCAACCTGGGAACTGCATGGGATACTGGCAATCTAGAATACAGTAGAGGGTAGTGGAATTTCAGGTGTAGCGGTGAAATGCGTAGAGATCTGAAGGAACATCAGTGGCGAAGGCGACTACCTGGACTGATATTGACGCTGAGGTGCGAAAGCGTGGGGAGCAAACGG
>48defe0f4d5e05dfa0ddc294af7d1738
GGAATTTTCCGCAATGGGCGAAAGCCTGACGGAGCAATACCGCGTGGAGGATGACGGCCTATGGGTTGTAAACTCCTTTTCTTTGAGAAGAAGTTCTGACGGTATCAAAGGAATAAGCATCGGCTAACTCCGTGCCAGCAGCCGCGGTAAGACGGAGGATGCAAGTGTTATCCGGAATTATTGGGCGTAAAGCGTTTGTAGGTGGAAAAATAAGTCTATTGTTAAATCCAGGAGCTTAACTTCTGTCCAGCGATATGAAACTATTTTTCTTGAGGGTGGTAGGGGTAGAAGGAATTCCTAGTGTAGCGGTGAAATGCGTAGATATTAGGAAGAACACCAAAGGCGAAGGCATTCTACTGGGCCAATCCTGACACTGAGAGACGAAAGCTAGGGGAGCGAATGG
>2824dcc3616919c01e0f2578b1cf5bf9
GGAATATTGGACAATGGGGGAAACCCTGATCCAGCCATGCCGCGTGAGCGATGAAGGCCTTAGGGTTGTAAAACTCTTTCGCCGGTGAAGATAATGACGGTAACCGGTAAAGAAGCCCCGGCTAACTCCGTGCCAGCAGCCGCGGTAATACGGAGGGGGCTAGCGTTGTTCGGAATTACTGGGCGTAAAGCGCGCGTAGGCGGACTAGTCAGTTGGGGGTGAAAGCCCGAGGCTTAACCTCGGAACTGCCTTCAATACTGCTAGTCTTGAGTCCGGGAGAGGTGAGTGGAATTCCTAGTGTAGAGGTGAAATTCGTAGATATTAGGAAGAACACCAGTGGCGAAGGCGGCTCACTGGCCCGGTACTGACGCTGAGGTGCGAAAGCGTGGGGAGCAAACAG
>4665951d428c558d3a411e6814547524
AGAATCTTCCGCAATGCACGAAAGTGTGACGGAGCGACGCCGCGTGATGGATGAAGCATTTCGGTGTGTAAACATCTTTTATGGAGGAGGAAGTTTATTGACGTTACTCCATGAATAAGGGGCTCCTAATCTGGTGCCAGCAGGAGCGGTAATACCAGAGCCCCGAGCGTTATCCGGAATTACTGGGCGTAAAGGGTGCGTAGGCGGTTATATTAGTCAGAGGTTAAAGACTGATGCTCAACATCAGGATGGCCTTTGAAACGGTATAACTAGAGTGTAGGAGAGGCATACGGAACTCTCGGTGTAGGGGTGAAATCCGTTGATATCGAGGGGAACACCAAATGCGAAGGCAGTATGCTGGCCTATCACTGACGCTGAGGCACGAAACCCTGGGTAGCGAATGG
>180a82c6f00f2ff5b0761ebb01706ca8
GGAATATTGCGCAATGGGCGAAAGCCTGACGCAGCCACGCCGCGTGTGTGATGAAGGCTTTCGGGTCGTAAAGCACTGTCGGGAGGGAAGAAGATCTGACGGTACCTCCCAAGAAAGCACCGGCTAACTCCGTGCCAGCAGCCGCGGTAATACGGAGGGTGCAAGCGTTGCTCGGAATCACTGGGCGTAAAGCGTACGGAGGCGGATTGTTAAGTCGGGTGTGAAAGCCCAGGGCTCAACCCTGGAATTGCGCCCGATACTGGCAGTCTTGAGTACGGAAGAGGGATAGCGGAATGTCTGGTGTAGAGGTGAAATTCGTAGATATCAGACGGAACACCAGTGGCGAAAGCGGCTTCCTGGTCCGATACTGACGCTCATGTACGAAAGTGTGGGGAGCAAACAG
>4a6ec7bd13501c4b0115f39b9d099fac
GGAATATTGCACAATGGGCGAAAGCCTGATGCAGCCATGCCGCGTGTGTGAAGAAGGCCTTCGGGTTGTAAAGCACTTTCAGCGAGGAGGAAAGGTTAAGTCCTAATACGGCTTAGCTGTGACGTTACTCGCAGAAGAAGCACCGGCTAACTTCGTGCCAGCAGCCGCGGTAATACGAGGGGTGCAAGCGTTAATCGGAATTACTGGGCGTAAAGCGTACGCAGGCGGTTTGTTAAGCGAGATGTGAAAGCCCCGGGCTCAACCTGGGAACTGCATTTCGAACTGGCAAACTAGAGTCTTGTAGAGGGGGGTAGAATTTCAGGTGTAGCGGTGAAATGCGTAGAGATCTGAAGGAATACCGGTGGCGAAGGCGGCCCCCTGGACAAAGACTGACGCTCAGGTACGAAAGCGTGGGGAGCAAACAG
>88b199f3fbf174d6a3eda7bd3a57df6c
GGAATATTGGACAATGGGCGCAAGCCTGATCCAGCCATCCCGCGTGCAGGATGACGGCCCTATGGGTTGTAAACTGCTTTTGTGTGAGAAGAACCGCCTGGATTTATCTGGGTCTGACGGTATCACAAGAATAAGCACCGGCTAACTCCGTGCCAGCAGCCGCGGTAATACGGAGGGTGCAAGCGTTATCCGGAATCACTGGGTTTAAAGGGTGCGTAGGCGGCCTTATAAGTCAGAGGTGAAAGTTTGCAGCTTAACTGTAAAATTGCCTTTGATACTGTAGGGCTTGAATTAGGTTGAGGTTAGCGGAATGTGACATGTAGCGGTGAAATGCATAGATATGTCATAGAACACCAATTGCGAAGGCAGCTGGCTAGACCTATATTGACGCTGAGGCACGAAAGCGTGGGGAGCGAACAG
>edd2fd5020c32c6744ab31e4ee8fabdf
AGAATCTTCCGCAATGCACGAAAGTGTGACGGAGCAATGCCGCGTGCCGGATGAAGGCCTTCGGGTCGTAAACGGCTGTTCTGAGGGACGAATTTGTGACGGTACCTCAGCAGAAAGTGGTTGCTAACTCTGTGCCAGCAGCAGCGGTAATACAGAGACCACGAGCGTTGACCGGATTTATTGGGCGTAAAGCGTGCGCAGGCTGTTTCGTAAGTCATCTGTTAAATCTTCAGGCTCAACCTGGAGGCTGCAGGTGATACTGCGAGACTCGAGGATGGGAGAGGTAACTGGAATGCCCGGTGTAGGGGTAAAATCCGTTAAGATCGGGTAGAACACCAAAAGCGAAAGCAAGTTACTGGAACATTCCTGACGCTGATGCACGAAAGCGTGGGTAGCGAATCG
>1b2fc6c94877cddd54dbe6b431b0ec21
AGAATCTTCCGCAATGGACGAAAGTCTGACGGAGCGACGCCGCGTGCGGGATGAAGGCCTTCGGGTTGTAAACCGCTGTCAGTGGGGTGGAAATGTATTGAGGTTCTCCTCTTTACTTGACCTAACCGCAGAGGAAGTCCGGGCTAAGTACGTGCCAGCAGCCGCGGTAATACGTACCGGACAAACGTTATTCGGAATCACTGGGCTTAAAGAGTGCGTAGGCGGCCTTTCAGGTGGGGTGTGAAAGCCCACGGCTCAACCGTGGAATTGCGCTCCAAACCGATTGGCTTGAGGGAGACAGGGGTAAGCGGAACTGATGGTGGAGCGGTGAAATGCGTTGATATCATCAGGAACACCGGTGGCGAAGGCGGCTTACTGGGTCTCTTCTGACGCTGAGGCACGAAAGCTAGGGTAGCGAACGG
>07208232c023e0376acdcde4daf8150a
GGAATCTTGCGCAATGGACGAAAGTCTGACGCAGCAACGCCGCGTGGGTGATGAAGGCCTTCGGGTCGTAAAGCCCTGTCAGAAGGGAAGATAATGACGGTACCTTCAAAGGAAGCACCGGCTAACTCCGTGCCAGCAGCCGCGGTAATACGGAGGGTGCAAACGTTGTTCGGAATCATTGGGCGTAAAGCGCGCGTAGGCGGCGCCGTAGGTCGGGTGTGAAATCCCGGGGCTCAACCCCGGAACTGCGCTCGAAACCCCGGTGCTTGAGTCTCGGAGGGAGAAGTGGAATTCCTGGTGTAGGGGTGAAATCCGTAGATATCAGGAGGAACACCGGCGGCGAAGGCGACTTCTTGGCCGAAGACTGACGCTGAGGTGCGAAAGTGTGGGGAGCAAACAG
>7e84b142a44a8989085f0db9b06c5e43
GGAATTTTCCGCAATGGGCGCAAGCCTGACGGAGCAACGCCGCGTGAGGGAGGAAGGTCTGTGGATTGTAAACCTCTTTTCTCTGTGAAGAAGATCTGACGGTAGCAGAGGAATCAGCATCGGCTAACTCCGTGCCAGCAGCCGCGGTAAGACGGAGGATGCAAGCGTTATCCGGAATTATTGGGCGTAAAGCGTCCGTAGGCGGTTAATTAAGTCAGTTGTTAAAGACTGCAGCTCAACTGTGGGAGAGCAACTGAAACTGATTGACTAGAGTATGGTAGGGGTAGAGGGAATTCCTAGTGTAGCGGTGAAATGCGTAGATATTAGGAAGAACACCAGTGGCGAAGGCGCTCTACTGGGCCGTAACTGACGCTGATGGACGAAAGCTAGGGGAGCGAAAGG
>39a5a65bde3e31752519407f8b29584a
CGAATCTTCCGCAATGCGCGAAAGCGTGACGGAGCAATGCCGCGTGTGGGATGAAGCGGTTTCGCCGTGTAAACCACTGTCAGGACCTAGAAAGAACTGATCAGGTCCAGAGGAAGGGCCGGCTAATCTCGTGCCAGCAGCCGCGGTAAGACGAGAGGCCCGAGCGTTATTCGGAATCACTGGGCTTAAAGCGTGCGCAGGCGGACCGGTAAGCGTCCCGTGAAATCCCACGGCTCAACCGTGGAATTGCGGGGCGAACTGCCGGTCTTGAGGAAGGTAGAGGCTGTCGGAACGTTCGGTGGAGCGGTGAAATGCGTAGATATCGAACGGAACGCCAATGGAGAAGTCAGACAGCTGGGCCTTTCCTGACGCTCAGGCACGAAAGCGTGGGGATCAAACAG
>91cc52daae6b7872de53b9e73dde3822
GGAATATTGGACAATGGGCGAAAGCCTGATCCAGCAATGCCGCGTGGGTGAAGAAGGCCTGCGGGTTGTAAAGCCCTTTCAGTGGGGAGGAAGAGGTGAGTGCGAATAGTGCTTGCTGATGACGTTACCCACAGAAGAAGCACCGGCTAACTCCGTGCCAGCAGCCGCGGTAATACGGAGGGTGCAAGCGTTAATCGGAATTACTGGGCGTAAAGCGCGCGTAGGCGGCGCGATAAGTCAGATGTGAAAGCCCCGGGCTTAACCTGGGAATGGCATTTGATACTGTAGAGCTAGAGTGTGACAGAGGATCGAGGAATTCCCGGTGTAGCGGTGAAATGCGTAGAGATCGGGAGGAACACCAATGGCGAAGGCAACGGTCTGGGTCAACACTGACGCTGAGGTGCGAAAGCGTGGGGAGCAAACAG
>c79e4e571b7fa9dde43b8c34f74cd296
GGAATATTGCGCAATGGGCGAAAGCCTGACGCAGCAACACCGCGTGGGTGATGAAGGCCTTCGGGTCGTAAAGCCCTGTCCTAGAGGACGAAGACGTATCGGCTAATACCCGGTACTGACGACGGTACTCTAGAAGAAAGCACCGGCTAACTCCGTGCCAGCAGCCGCGGTAATACGGAGGGTGCAAGCGTTGTTCGGAATTATTGGGCGTAAAGAGGGTGTAGGCGGCTTCGTGTGTCTGATGTGAAAGCCCAGTGCTCAACACTGGAAGTGCATTGGAAACTGCGTGGCTTGAATCTCGGAGAGGGTGGTAGAATTCCTGGTGTAGAGGTGAAATTCGTAGATATCAGGAGGAATACCGGTGGCGAAGGCGACCACCTGGACGATGATTGACGCTGAGACCCGAAAGCGTGGGGAGCAAACAG
>ac3299a9cf7cd4257596a2c02aa1579e
GGAATATTGCACAATGGGCGCAAGCCTGATGCAGCGACGCCGCGTGGGGGATGACGGCCTTCGGGTTGTAAACTCCTTTCAGCCATGACGAAGCCCTTGTGGTGACGGTAGTGGTAGAAGAAGCACCGGCTAACTACGTGCCAGCAGCCGCGGTAATACGTAGGGTGCGAGCGTTGTCCGGAATTACTGGGCGTAAAGAGCTCGTAGGTGGTCTGTCGCGTCATTTGTGAAAGCCCGGGGCTTAACTCCGGGTTGGCAGGTGATACGGGCATGACTGGAGTACTGTAGGGGAGACTGGAATTCCTGGTGTAGCGGTGAAATGCGCAGATATCAGGAGGAACACCGGTGGCGAAGGCGGGTCTCTGGGCAGTAACTGACGCTGAGGAGCGAAAGCATGGGTAGCGAACAG
>c4a8d4a61e8eebc2b7a3d7379b3498bb
GGAATATTGCGCAATGGGCGAAAGCCTGACGCAGCCACGCCGCGTGAGTGATGAAGGTTTTCGGATCGTAAAGCTCTGTGGAGAGAGAAGAAGAAAGCCTGTGAAGAGCAGGCCTTGACGGTATCTCTTTAGCAAGCACCGGCTAACTCCGTGCCAGCAGCCGCGGTAATACGGAGGGTGCAAACGTTGCTCGGAATCATTGGGCGTAAAGCGCACGTAGGCGGCCTTGCAAGTTGGGTGTGAAAGCCCTGGGCTCAACCCAGGAAGTGCACCCAAAACTGCAAAGCTTGAGTTCCAGAGGGGGCCAGAGAATTCCCGGTGTAGAGGTGAAATTCGTAGATATCGGGAGGAATACCAGTGGCGAAGGCGCTGGCCTGGAGGGAGACTGACGCTGAGGTGCGAAAGCGTGGGGAGCGAACAG
>28b897885d40db9d270f69a85c8d2087
GGAATATTGGTCAATGGGCGAAAGCCTGAACCAGCCATGCCGCGTGCAGGATGACGGCCTTCTGGGTTGTAAACTGCTTTTCTACAGGAAGAAAAAGTCCTTGCGAGGACAACTGACGGTACTGTAGGAATAAGCACCGGCTAACTCCGTGCCAGCAGCCGCGGTAATACGGAGGGTGCAAGCGTTGTCCGGATTTATTGGGTTTAAAGGGTACGTAGGCGGACCTTTAAGTCAGTGGTGAAAGCCCACAGCTTAACTGTGGAAATGCCATTGATACTGGAGGTCTTGAGTACAGTTGAGGTAAGCGGAATTTATGGTGTAGCGGTGAAATGCATAGATACCATAAAGAACACCTATTGCGAAGGCAGCTTACTGGACTTGTACTGACGCTGAGGTACGAAAGCGTGGGGAGCGAACAG
>bc0ad0cc76555a99a8323d683ef070f9
GGAATATTGGACAATGGGCGGAAGCCTGATCCAGCCATGCCGCGTGAGTGAAGAAGGCCTTCGGGTTGTAAAGCTCTTTCAGATGCGAAGATGATGACGGTAACATCAGAAGAAGCCCCGGCTAATTTCGTGCCAGCAGCCGCGGTAATACGAAAGGGGCAAGCGTTGTTCGGATTTACTGGGCGTAAAGGGCACGCAGGCGGTCTTGCCAGTCAGGGGTGAAAGCCCGGGGCTCAACCCCGGAACTGCCTCTGATACTGCAGGACTAGAGACTAGGAGAGGGTGGTGGAATTCCCAGTGTAGAGGTGAAATTCGTAGATATTGGGAGGAACACCAGAGGCGAAGGCGGCCACCTGGACTAGATCTGACGCTCAGGTGCGAAAGCGTGGGGAGCAAACAG
>944eb41586c946f296f0d2667ca620b5
GGAATTTTGCGCAATGGGGGAAACCCTGACGCAGCAACGCCGCGTGAGTGATGAAGGCTTTCGGGTCGTAAAGCTCTGTCAAGTGGGAAGAACCTATGTAATGTTAATACCATTATATACTGACGGTACCACTGAAGGAAGCACCGGCTAACTCCGTGCCAGCAGCCGCGGTAATACGGGGGGTGCAAGCGTTATTCGGAATCATTGGGCGTAAAGAGCACGTAGGCGGCTTGGTAAGTCAGATGTGAAAGCCCGGGGCTTAACCCCGGAAGTGCATTTGATACTGTCAAGCTTGAGTATGGGAGAGGGAAGTGGAATTCCTGGTGTAGAGGTGAAATTCGTAGATATCAGGAGGAACACCGGTGGCGAAGGCGACTTCCTGGACCAATACTGACGCTGAGGTGCGAAGGCGTGGGTAGCAAACAG
>0f8980220fb55d3cde878127308ea9ce
GGAATATTGCGCAATGGGCGAAAGCCTGACGCAGCGACGCCGCGTGGGGGATGAAGGTTTTCGGATTGTAAACCCCTTTTGTGAGGAAAGAGAAAGTGGGTAACCACTTAGACGGTACCTCAAGAAAAAGCCACGGCTAACTTCGTGCCAGCAGCCGCGGTAATACGAAGGTGGCGAGCGTTGTTCGGATTTACTGGGCGTAAAGAGCACGTAGGCGGTTGGGTAAGCCTCTTGGGAAAGCTCCCGGCTTAACCGGGAAAGTTCGAGGGGAACTACTCAGCTAGAGGACGGGAGAGGAGCGCGGAATTCCCGGTGTAGCGGTGAAATGCGTAGATATCGGGAAGAAGGCCGGTGGCGAAGGCGGCGCTCTGGAACGTACCTGACGCTGAGGTGCGAAAGCGTGGGGAGCAAACAG
>3ef517c15fc156a8a4d032583a94a15a
GGAATCTTGGACAATGGGCGCAAGCCTGATCCAGCCATGCCGCGTGAGCGATGAAGGCCTTAGGGTTGTAAAGCTCTTTCACCGGTGAAGATAATGACGGTAGCCGGAGAAGAAGCCCCGGCTAACTCCGTGCCAGCAGCCGCGGTAATACGGAGGGGGCTAGCGTTGTTCGGAATTACTGGGCGTAAAGCGCGCGTAGGCGGACTGATCAGTCAGGGGTGAAATCCCGGGGCTCAACCCCGGAACTGCCTTTGATACTGTCAGTCTTGAGTCCGGAAGAGGCGAGTGGAATACCGAGTGTAGAGGTGAAATTCGTAGATATTCGGTGGAACACCAGTGGCGAAGGCGACTCGCTGGTCCGGTACTGACGCTGAGGTGCGAAAGCGTGGGGAGCAAACAG
>3f7031a18e51b5513da857a76d66cbcb
GGAATTTTCCGCAATGGGCGAAAGCCTGACGGAGCAATCTCGCGTGAGGGATGACTGCCTATGGGTTGTAAACCTCTTTTTTCAGGGAGGAATAATTGACGTGTACCTGAAGAATAAGCATCGGCTAACTCCGTGCCAGCAGCCGCGGTAAGACGGAGGATGCAAGTGTTATCCGGAATCACTGGGCGTAAAGCGTCTGTAGGTGGTTTAATAAGTCAACTGTTAAATCTTGAAGCTCAACTTCAAAATCGCAGTCGAAACTATTAGACTAGAGTATAGTAGGGGTAAAGGGAATTTCCAGTGGAGCGGTGAAATGCGTAGAGATTGGAAAGAACACCGATGGCGAAGGCACTTTACTGGGCTATTACTGACACTCAGAGACGAAAGCTAGGGTAGCAAATGG
>d03233158b6534c5d777c27b0083d9cc
AGAATCTTTGGCAATGCACGCAAGTGTGACCAAGCGACGCCGAGTGCTGGATGAAGGCCTTCGGGTTGTAAACAGCTGTCAGAGGGGATGAAATTGTTGGGGGCTATCCCCCTTCATTGACAAAGCCTCAGAGGAAGCGCGGGCTAAGTTCGTGCCAGCAGCCGCGGTAATACGAACTGCGCGAACGTTATTCGGAATCACTGGGCTTAAAGGGTGCGTAGGCGGCCTGTTAAGTAGGGTGTGAAATTTGTCGGCTCAACCGGCAAACTGCATTCTAAACTGGCAGGCTTGAGTGAGTCAGGGGTGTGCGGAACTTCCGGTGGAGCGGTGAAATGCGTTGATATCGGAAGGAACGCCGGTGGCGAAAGCGGCACACTGGGGCTTTTCTGACGCTGAGGCACGAAAGCCAGGGGAGCGAACAG
>a2160e61fd045818574f357f052a9dca
AGAATCATTCACAATGGGGGAAACCCTGATGGTGCAACGCCGCGTGGAGGATGAAGGCCCTAGGGTCGTAAACTCCTGTCATATGAGAGTAAGGCATATTAGGTTAAGAGCTAAATATGTTTGATAGTATCATAAGAGGAAGGGACGGCTAACTTCGTGCCAGCAGCCGCGGTAATACGAAGGTCCCGAGCGTTATTCGGAATCACTGGGCGTAAAGAGTACGTAGGCGGTTTGGTAAGTCAGGTGTGAAATCCCGGGGCTCAACCCCGGAACTGCATCCGATACTGCCAGACTTGAGTAATGGAGGGGCAGGTGGAATTCTCGGTGTAGCAGTGAAATGCGTGGATATCGAGAGGAAGACCAATGGCGAAGGCAACCTGCTGGACATTTACTGACGCTGAGGTACGAAGGCCAGGGTAGCGAAAGG
>ef94a45183fcde564cbf5a5abadb9545
GGAATATTGGACAATGGGCGCAAGCCTGATCCAGCCATGCCGCGTGAGTGAAGAAGGCCTTAGGGTTGTAAAGCTCTTTCACCGGTGAAGATAATGACGGTAACCGGAGAAGAAACCCCGGCTAATTTCGTGCCAGCAGCCGCGGTAATACGAAAGGGGTTAGCGTTGTTCGGAATTACTGGGCGTAAAGCGCACGTAGGCGGCTTGTTAAGTTAGAGGTGAAATCCCGGGGCTCAACCCCGGAACTGCCTTTAAAACTGGCAGGCTTGAGTTCGAGAGAGGTGAGTGGAATTCCCAGTGTAGAGGTGAAATTCGTAGATATTGGGAAGAACACCGGTGGCGAAGGCGGCTCACTGGCTCGATACTGACGCTGAGGTGCGAAAGCGTGGGGAGCAAACAG
>f2e3375bfa81111c89aa300684c71cfa
GGAATATTGGACAATGGGGGCAACCCTGATCCAGCCATGCCGCGTGAATGAAGAAGGCCTTAGGGTTGTAAAGTTCTTTCAGATGCGAAGATAATGACGGTAACATCAGAAGAAGCTCCGGCTAAATTCGTGCCAGCAGCCGCGGTAATACGAATGGAGCGAGCGTTGTTCGGAATCACTGGGCGTAAAGCGTATGTAGGCGGATATGAAAGTCAGGAGTGAAATCCCAGGGCTCAACCCTGGAACTGCTCTTGAAACTCCATATCTAGAATCCCGGAGAGGTCAGGGGAATTCCGAGTGTAGAGGTGAAATTCGCAGATATTCGGAGGAACACCAGTGGCGTAGGCGCCTGACTGGACGGGTATTGACGCTGAGATACGAAAGCGTGGGGAGCAAACAG
>2c90f10a4f39d25a009d57d68ffc839c
GGAATCTTGCACAATGGGCGAAAGCCTGATGCAGCGACGCCGCGTGGGGGATGAAGGCCCTAGGGTCGTAAACCCCTTTCAGCAGGGACGAAAATGACGGTACCTGCAGAAGAAGCCCCGGCCAACTACGTGCCAGCAGCCGCGGTAAGACGTAGGGGGCGAGCGTTGTCCGGATTTATTGGGCGTAAAGGGCTCGTAGGTGGTTGCGTAAGTCGGATGTGAAAACTCAGGGCTCAACTCTGAGACGCCATCCGATACTGCGCTGACTTGAGTCCGGTAGAGGAGTGTGGAATTCCTAGTGTAGCGGTGAAATGCGCAGATATTAGGAGGAACACCTATTGCGAAGGCAGCACTCTGGGCCGGTACTGACACTGAGGAGCGAAAGCATGGGTAGCAAACAG
>17b0c3581a45fa6dad93083db170d85c
GGAATATTGCACAATGGGGGAAACCCTGATGCAGCCATGCCGCGTGTGTGAAGAAGGCCTTCGGGTTGTAAAGCACTTTCAGTTGTGAGGAAAGGTTGGTAGTTAATACCTGCCAGCTGTGACGTTAACAACAGAAGAAGCACCGGCTAACTCCGTGCCAGCAGCCGCGGTAATACGGAGGGTGCGAGCGTTAATCGGAATTACTGGGCGTAAAGCGCACGCAGGCGGTTTGTTAAGCTAGATGTGAAAGCCCCGCGCTTAACGTGGGATGGTCATTTAGAACTGGCAGACTAGAGTCTTGGAGAGGGGAGTGGAATTTCTGGTGTAGCGGTGAAATGCGTAGAGATCAGAAGGAACATCAATGGCGAAGGCAGCTCTCTGGCCAAAGACTGACGCTCATGTGCGAAAGTGTGGGTAGCGAACAG
>82f483843d7c38176fdfeaf7ff9375c2
AGAATCTTCGGCAATGGGCGAAAGCCTGACCGAGCAATGCCGCGTGCGGGATGAAGGCCTTCGGGTTGTAAACCGCTGTCAGAGGGGATGAAACTTCGGTTGACAGAGCCTCAGAGGAAGCACGGGCTAAGTACGTGCCAGCAGCCGCGGTAACACGTACTGTGCGAACGTTATTCGGAATCACTGGGCTTAAAGGGTGCGTAGGCGGCTTTCCAAGTCAGGTGTGAAATCCCACGGCTCAACCGTGGAACTGCGCTTGAAACTGGTTGGCTTGAGTGAGACAGGGGTGTCTGGAACTTCTCGTGGAGCGGTGAAATGTGTTGATATGAGAAGGAACACCGGTGGCGAAAGCGAGACACTGGGTCTTAACTGACGCTGAGGCACGAAAGCCAGGGGAGCGAACGG
>eff5c9ab8caa42e5d274b1e39d3d00be
GGAATATTGGTCAATGGGCGCAAGCCTGAACCAGCGACGCCGCGTGAGTGATGAAGGCCTTCGGGTTGTAAAGCTCTGTGGAGAGGGACGAAAAGGCCAAGTCGAATAGGCTTGGAGATTGACGGTACCTCTTTAGCAAGCACCGGCTAACTCTGTGCCAGCAGCCGCGGTAACACAGAGGGTGCAAACGTTGCTCGGAATTACTGGGCGTAAAGCGCGTGTAGGCGGGTTTGCAAGTCAGATGTGAAATCCCCGGGCTCAACCCGGGAACTGCATTTGAAACTGCATACCTAGAGTAGTGGAGAGGGAAGTGGAATTCCTGGTGTAGAGGTGAAATTCGTAGATATCAGGAGGAACACCGGTGGCGAAGGCGGCTTCCTGGACACTTACTGACGCTGAGACGCGAAAGCGTGGGGAGCAAACAG
>c3cf3f47af1413de9e663ee89924c1c3
GGAATATTGGACAATGGGCGCAAGCCTGATCCAGCAATGCCGCGTGTGTGAAGAAGGCCTGCGGGTTGTAAAGCACTTTCAGTAGAGAAGAAAAGCCTAGGGTTAATACCCCTGAGTCTTGACGTAACCTACAGAAGAAGCACCGGCTAACTCCGTGCCAGCAGCCGCGGTAATACGGAGGGTGCAAGCGTTAATCGGAATTACTGGGCGTAAAGCGCGCGTAGGCGGCTTTGTAAGTCGGATGTGAAAGCCCCGGGCTTAACCTGGGAATTGCATTCGATACTGCATAACTAGAGTATGGTAGAGGGAAGTGGAATTTCCGGTGTAGCGGTGAAATGCGTAGATATCGGAAGGAACACCAGTGGCGAAGGCGACTTCCTGGGCCAATACTGACGCTGAGGTGCGAAAGCGTGGGGAGCAAACAG
>733befa419b60a1f4baa0ade5cb1644e
AGAATCTTCCGCAATGGACGAAAGTCTGACGGAGCGACGCCGCGTGCGGGATGAAGGCCTTCGGGTTGTAAACCGCTGTCAGAGGGGAGCAAATTTTGAGCGATCCTCAGAGGAAGCACAGGCTAAGTTCGTGCCAGCAGCCGCGGTAATACGAACTGTGCAAACGTTATTCGGAATCACTGGGCTTAAAGGGTGCGTAGGCGGGTTTGAAGGTCTGATGTGAAAGCCCACGGCTCAACCGTGGAATTGCGTTGGAAACCACAAGTCTTGAGGAGATCAGAGGTGAGCGGAACTGATGGTGGAGCGGTGAAATGCGTTGATATCATCAGGAACACCGGTGGCGAAAGCGGCTCACTGGGATCTTTCTGACGCTGAGGCACGAAAGCTAGGGGAGCGAACGG
>b5b1477ba490f23ae25d42871698ecb8
AGAATCATTCACAATGGGGGAAACCCTGATGGTGCAACGCCGCGTGGAGGATGACGGCCCTCGGGTTGTAAACTCCTGTCATCTGGGAGTAAGACTTGTTCGTTAATAGCGTGCAAGTTTGATAGTACCAGAAGAGGAAGGGACGGCTAACTTCGTGCCAGCAGCCGCGGTAATACGAAGGTCCCAAGCGTTGTTCGGAATCACTGGGCGTAAAGAGTATGTAGGCGGCGCGGAAAGTCAGATGTGAAATCTCAGGGCTCAACCCTGAAACTGCATCCGATACTCCCGCGCTAGAGTAATGGAGGGGTAGCTGGAATTCTCGGTGTAGCAGTGAAATGCGTAGATATCGAGAGGAACACTCGTGGCGAAGGCGAGCTACTGGACATTTACTGACGCTGAGATACGAAGGCCAGGGTAGCGAAAGG
>9fabf4c6faba06e0694534fb43e0124b
GGAATATTGGTCAATGGGGGCAACCCTGAACCAGCCATGCCGCGTGCAGGAAGACGGCCTTCTGGGTTGTAAACTGCTTTTATACAGGAAGAAATAGGCCCTGCGGGGCCAGTTGACGGTACTGTATGAATAAGCACCGGCTAACTCCGTGCCAGCAGCCGCGGTAATACGGAGGGTGCAAGCGTTGTCCGGATTCACTGGGTTTAAAGGGTACGTAGGCGGCTGTTTAAGTCAGTGGTGAAATGTGTCGGCTCAACCGGCAACGTGCCATTGATACTGGACAGCTGGAGTGTTGTATAGGTGGGCGGAATTGATGGTGTAGCGGTGAAATGCATAGATACCATCAAGAACACCGATTGCGAAGGCAGCTCACTGGGCAACAACTGACGCTGAGGTACGAAAGCGTGGGGAGCGAACAG
>2adc1cc1a8ecb769c63b0a8f15a064b9
AGAATCTTCGGCAATGCGCGAAAGCGTGACCGAGCAATGCCGCGTGCGGGATGAAGGCCCTCGGGTTGTAAACCGCGAAAGTGAGGAGGAAGGCCCCGTGAAGAGCGGGGTTTGACCGATCCACAGTAAGGACGGGCTAAGTTCGTGCCAGCAGCCGCGGTAACACGAACCGTCCAAACGTTATTCGGAATTATTGGGCTTAAAGGGTGCGTAGGCGGCGCATTAAGTCGGGTGTGAAATCCCTCGGCTCAACCGAGGAACTGCGCCCGATACTGGTGTGCTCGAGGGAGACAGGGGTGAGCGGAACTGATGGTGGAGCGGTGAAATGCGTTGATATCATCAGGAACACCGGTGGCGAAAGCGGCTCACTGGGTCTCTTCTGACGCTGAGGCACGAAAGCTAGGGTAGCGAACGG
>a89ea60c0f2c0b4b0f53fd3eaf4441f9
AGAATATTCCACAATGCCCTAACGGGTGATGGAGCGACGCCGCGTGCAGGAAGAAGCTTTTCGGAGTGTAAACTGCTTTTATTAAGGAAGAACAAATGACGGTACTTAATGAATAAGGGGCTGCTAACTTCGTGCCAGCAGCAGCGGTAATACGAAGGCCCCAAGCGTTATCCGGAATTACTGGGCGTAAAGCGTCCGCAGGCGGTTTGGAAAGTATGATGTCAAATCTCAGGGCTCAACTCTGAGACCGCGTCGTAAACTATCAAACTAGAGGATGGGAGAGGCAACTGGAATTGTCGGTGTAGTAGTAAAATGCGTTAATATCGACAGGAACACCAAATGCGTAGGCATGTTGCTGGAACACTCCTGACGCTCAGGGACGAAAGCGTGGGTAGCGAATGG
>fc5654f7490bc983850c6dff6687682c
GGAATATTGCACAATGGGCGCAAGCCTGATGCAGCCATGCCGCGTGTGTGAAGAAGGCCTTCGGGTTGTAAAGCACTTTCAGCAGTGAGGAAAGGGGTGTCGTTAATACCGGCATCCTGTGACGTTAACTGCAGAAGAAGCACCGGCTAACTCCGTGCCAGCAGCCGCGGTAATACGGAGGGTGCAAGCGTTAATCGGAATTACTGGGCGTAAAGCGCGCGTAGGTGGTTCAGTCAGTCAGATGTGAAAGCCCCGGGCTCAACCTGGGAACTGCACCTGATACTGCTGAACTAGAGTACGGTAGAGGGCAGTGGAATTTCCTGTGTAGCGGTGAAATGCGTAGATATAGGAAGGAACACCAGTGGCGAAGGCGACTGCCTGGACTGATACTGACACTGAGGTGCGAAAGCGTGGGGAGCAAACAG
>39dd6c545a4a3fe84d1da30bc0ed6a5d
GGAATATTGGACAATGGGCGCAAGCCTGATCCAGCCATGCCGCGTGAGTGACGAAGGCCTTAGGGTTGTAAAGCTCTTTTGGCGGGGAAGATAATGACGGTACCCGCAGAATAAGCCCCGGCTAACTTCGTGCCAGCAGCCGCGGTAATACGAAGGGGGCTAGCGTTGTTCGGAATCACTGGGCGTAAAGCGCACGTAGGCGGACTGGTCAGTTGGGGGTGAAATCCCGGGGCTCAACCTCGGAACTGCCTTCAATACTGCCAGTCTTGAGTCCGAGAGAGGTGAGTGGAACTCCTAGTGTAGAGGTGAAATTCGTAGATATTAGGAAGAACACCAGTGGCGAAGGCGGCTCACTGGCTCGGTACTGACGCTGAGGTGCGAAAGCGTGGGGAGCAAACAG
>d1dea1b9201b59c3efa769d2377f4e25
GGAATATTGGACAATGGGCGGAAGCCTGATCCAGCCATGCCGCGTGCAGGAAGACAGCCCTATGGGTTGTAAACTGCTTTTATACAGGAAGAATAAGAGGTATGTATACCTCGATGACGGTACTGTAAGAATAAGGACCGGCTAACTCCGTGCCAGCAGCCGCGGTAATACGGAGGGTCCGAGCGTTATCCGGAATCATTGGGTTTAAAGGGTCCGCAGGCGGGCAATTAAGTCAGGGGTGAAATGGTGCGGCTCAACCGTAGCACTGCCCTTGATACTGGTTGTCTTGAGTTATGGTGGAGTGGCCGGAATATGTAGTGTAGCGGTGAAATGCATAGATATTACATAGAACACCGATCGCGAAGGCAGGTCACTAACCATCGACTGACGCTGATGGACGAAAGCGTGGGGAGCGAACAG
>6176f73264c4ca0604cb51848b02c657
GGAATATTGGACAATGGGGGCAACCCTGATCCAGCCATGCCGCGTGTGTGAAGAAGGCTTTCGGGTTGTAAAGCACTTTCAGTGAGGAGGAAAACCTTAAGACTAATACTCTTGAGGCTTGACGTTACTCACAGAAGAAGCACCGGCTAACTCCGTGCCAGCAGCCGCGGTAATACGGAGGGTGCAAGCGTTAATCGGAATTACTGGGCGTAAAGCGCGCGTAGGTGGTTTGATAAGCGAGATGTGAAAGCCCCGGGCTTAACCTGGGAACGGCATTTCGAACTGTCAGGCTAGAGTATGGTAGAGGGTAGTGGAATTTCCTGTGTAGCGGTGAAATGCGTAGATATAGGAAGGAACACCAGTGGCGAAGGCGGCTACCTGGACCAATACTGACACTGAGGTGCGAAAGCGTGGGGAGCAAACAG
>d1ca5eb4ff36e71ed86e8b31aed22209
CGAATATTCCGCAATGCGCGAAAGCGTGACGGAGCAATGCCGCGTGCAGGATGAAGCCCCTCGGGGTGTAAACTGCTGTCAGGGTTTAGGAACACAATGACCAGACCCAAAGGAAGGGCCGGCTAACTTCGTGCCAGCAGCCGCGGTAATACGAAGGGCCCGAGCGTTAATCGGAATCACTGGGCTTAAAGCGTACGCAGGCGGGCCAGTAAGTACCTTGTGAAATCCCTCGGCTCAACCGAGGAACTGCTTGGTATACTGCTGGCCTTGAGTGTGGTAGGGGCGGTCGGAACGGTAGGTGGAGCGGTGAAATGCGTAGATATCTACCGGAACGCCGAAGGTGAAGACAGGCCGCTGGGCCACCACTGACGCTCATGTACGAAAGCGTGGGGAGCGAACGG
>b01c72e1f95e4b342a87e7ce5857dc23
AGAATCTTCCGCAATGGGCGAAAGCCTGACGGAGCGACACCGCGTGCAGGATGAAGGCCCTCGGGTTGTAAACTGCTGTCACGCCGTATGAATTCCCTGTCGTTAATAGCGCCAGGGTTGACGTCAAGGCGAGAGGAAGCACCGGCTAACTCCGTGCCAGCAGCCGCGGTAATACGGAGGGTGCAAGCGTTGTTCGGAATCACTGGGCATAAAGCGCACGTAGGCGGCCCTGCCAGTCTGGTGTGAAAGCCCCCGGCTCAACCGGGGAACTGCATTGGATACTACAGGGCTCGAGGACGGTTGGGGTGAGTGGAACTCCTGGTGGAGCGGTGAAATGCGTAGATATCAGGAGGAACACCAGTGGCGAAAGCGGCTCACTGGACCGTCTCTGACGCTGAGGTGCGAAAGCTAGGGGAGCGAACGG
>902b920d013883673f3fda38ec805bd0
GGAATATTGGACAATGGGGGAAACCCTGATCCAGCAATGCCGCGTGTGTGAAGAAGGCCTGAGGGTTGTAAAGCACTTTCAGTTGGGAGGAACGGTTTACGGTTAATACCCGTAAGCTTTGACGTTACCAACAGAAGAAGGACCGGCTAACTCCGTGCCAGCAGCCGCGGTAATACGGAGGGTCCAAGCGTTAATCGGAATTACTGGGCGTAAAGCGCACGTAGGTGGACGAGCAAGTTGGATGTGAAAGCCCTGGGCTTAACCTGGGAACTGCATTCAAAACTGCTCATCTAGAGTACAGGAGAGGGAAGTGGAATTTCCGGTGTAGCGGTGAAATGCGTAGATATCGGAAGGAACACCAGTGGCGAAGGCGACTTCCTGGACTGATACTGACACTCAGGTGCGAAAGCGTGGGGAGCAAACAG
>ac908132ba23df61ea7c18f5cdd8e8b8
GGAATTTTCCGCAATGGGCGAAAGCCTGACGGAGCAATACCGCGTGAGGGACTAAGGCTTTCGGGTCGTAAACCTCTTTTTTCAGGGAAGAAGTTCTGACGTGTACCTGAAGAATAAGCATCGGCTAACTCCGTGCCAGCAGCCGCGGTAAGACGGGGGATGCGAGTGTTATCCGGAATTATTGGGCGTAAAGAGTCTGTAGGTGGTTTAATAAGTCTTTTGTTAAAAGTTAAAGCTCAACTTTAAAATTGCAACTGATACTGTTAGGCTTGAGTAAAGTCGAGGCAGAAGGAATTTCCAGTGAAGCGGTGAAATGCGTAGATATTGGAAGGAACACCAATGGCGAAGGCATTCTGCCAGTCTTTTACTGACACTGAGAGACGAAAGCTAGGGTAGCAAATGG
>a780aed8c185a1741fc4eb608b6befc6
GGAATTTTCTGCAATGGGCGAAAGCCTGACAGAGCAATACTGCGTGGGGGATGAAGGCTTTCGAGTTGTAAACCTCTTTTATCAAGGAAGAAGATCTGACGTTACTTGATGAATAAGCATCGGCTAACTCCGTGCCAGCAGCCGCGGTAATACGGAGGATGCAAGTGTTATCCGGAATCACTGGGCGTAAAGCGTCTGTAGGTGGTTTAGCAAGTCCGTTGTTAAAGGCTGAGGCTCAACCTTGGTATGGCAATAGATACTACTAGACTAGAGGATTGTAGAGGTAGAGGGAATTTCCAGTGGAGCGGTGAAATGCGTAGAGATTGGAAAGAACACCAAAGGCGAAGGCACTCTACTGGGCAATACCTGACACTGAGAGACGAAAGCTAGGGTAGCAAATGG
>ec03c3fb5e1a2a9313861e9f425af389
GGAATCTTGGACAATGGGCGCAAGCCTGATCCAGCCATGCCGCGTGAGTGAAGAAGGCCTTAGGGTTGTAAAGCTCTTTTACCAGGGACGATAATGACGGTACCTGGAGAATAAGCCCCGGCAAACTTCGTGCCAGCAGCCGCGGTAATACGAAGGGGGCTAGCGTTGTTCGGAATTACTGGGCGTAAAGCGCACGTAGGCGGGTCGTTAAGTCAGGGGTGAAATCCCGGAGCTCAACTCCGGAACTGCCTTTGATACTGGCGATCTAGAGATCGAGAGAGGTGAGTGGAATTCCGAGTGTAGAGGTGAAATTCGTAGATATTCGGAAGAACACCAGTGGCGAAGGCGGCTCACTGGCTCGATACTGACGCTGAGGTGCGAAAGCGTGGGGAGCAAACAG
>907b4bfc7115bd352b501b959c0a4246
GGAATATTGCACAATGGGCGCAAGCCTGATGCAGCAACGCCGCGTGAACGATGAAGGCCTTCGGGTCGTAAAGTTCTTTTCTTAGGGAAGAAAAATGACGGTACCTAAGGAATAAGCACCGGCTAAATACGTGCCAGCAGCCGCGGTAATACGTATGGTGCAAGCGTTATCCGGAATCACTGGGCGTAAAGGGTACGTAGGCGGTTTTGTAAGTCAGAAGTGAAAGGCTACGGCTCAACCGTAGTAAGCTTTTGAAACTACAAGACTAGAGTGCAGGAGAGGCAAGTGGAATTCCTAGTGTAGAGGTGAAATTCGTAGATATTAGGAGGAACACCAGTGGCGAAGGCGACTTGCTGGACTGTAACTGACGCTGAGGTACGAAAGCGTGGGGAGCGAACAG
>5223b21cc3a8309d350ee5d26ef2f5a6
GGAATATTGGACAATGGGGGCAACCCTGATCCAGCAATGCCGCGTGTGTGAAGAAGGCCTGCGGGTTGTAAAGCACTTTCAATTGGGAAGAAAAGCAGACGGTTAATAACCGTCTGTCTTGACGTTACCTTTACAAGAAGCACCGGCTAACTCCGTGCCAGCAGCCGCGGTAATACGGAGGGTGCGAGCGTTAATCGGAATTACTGGGCGTAAAGCGCGCGTAGGCGGCTGTGTAAGTCGGATGTGAAAGCCCCGGGCTCAACCTGGGAACTGCGTTCGATACTGCACAACTAGAGTATGGGAGAGGGAAGTGGAATTTCCGGTGTAGCGGTGAAATGCGTAGATATCGGAAGGAACACCAGTGGCGAAGGCGACTTCCTGGCCCAATACTGACGCTGAGGTGCGAAAGCGTGGGGAGCAAACAG
>ee23cd4b46d88f3c38850bf09d956de7
GGAATTTTGGGCAATGGGCGAAAGCCTGACCCAGCAACGCCGTGTGAGGGATGAAGGCCCTCGGGTCGTAAACCTCTGTCGGAAGGGAAGAAAGGTCTCCGTTCGAATAGGGCGGGGGCTTGACGGTACCTTCAAAGGAAGCACCGGCTAACTCCGTGCCAGCAGCCGCGGTAATACGGAGGGTGCAAGCGTTGTTCGGAATTACTGGGCGTAAAGCGCGTGTAGGCGGCTTGGTAAGTCGGATGTGAAATCCCGGGGCCCAACCCCGGAACTGCATCCGATACTGCCTCGCTCGAGTCCTGGAGAGGATGGCGGAATTCCGGGTGTAGAGGTGAAATTCGTAGATATCCGGAGGAACACCAGCGGCGAAGGCGGCCATCTGGACAGTGACTGACGCTGAGACGCGAAAGTGTGGGGAGCAAACAG
>6b09ca37ea3625e51342772a5ad7da9b
GGAATATTGCGCAATGGGCGAAAGCCTGACGCAGCAACGCCGCGTGGAGGATGAAGGCCCTCGGGTCGTAAACTCCTGTCAAGTGGGAAGAACGTCTATTGGTTAATACCCAGTAGGCTTGACGGTACCACTGAAGGAAGCCCCGGCTAACTCCGTGCCAGCAGCCGCGGTAATACGGAGGGGGCAAGCGTTATTCGGATTTATTGGGCGTAAAGGGCATCTAGGCGGCCTGATAAGTCAAAGGTGAAATCCCTCGGCTCAACCGAGGAACTGCCTTTGAAACTGTCTGGCTAGAGTCCGGGAGAGGTTAGCGGAATTCCCAGTGTAGCGGTGAAATGCGTAGATATTGGGAGGAACACCAGTGGCGAAGGCGGCTAACTGGACCGGTACTGACGCTAAAGTGCGAAAGCGTGGGGAGCAAACAG
>cdd0664e22c3fb586ebbd60e81195022
GGAATATTGCACAATGGGGGAAACCCTGATGCAGCCATGCCGCGTGTATGAAGAAGGCCTTCGGGTTGTAAAGTACTTTCAGTTGTGAGGAAGGCGTTGTCGTTAATAGCGGCAATGTTTGACGTTAGCAACAGAAGAAGCACCGGCTAACTCCGTGCCAGCAGCCGCGGTAATACGGAGGGTGCGAGCGTTAATCGGAATTACTGGGCGTAAAGCGCATGCAGGCGGCTTGTTAAGCCAGATGTGAAAGCCCGGGGCTCAACCTCGGAATAGCATTTGGAACTGGCAGGCTAGAGTCTTGTAGAGGGGGGTAGAATTTCAGGTGTAGCGGTGAAATGCGTAGAGATCTGAAGGAATACCGGTGGCGAAGGCGGCCCCCTGGACAAAGACTGACGCTCAGATGCGAAAGCGTGGGGAGCAAACAG
>539f7ff3380690aef722288841431f72
GGAATATTGCACAATGGGGGAAACCCTGATGCAGCCATGCCGCGTGTGTGAAGAAGGCCTTCGGGTTGTAAAGCACTTTAAGCAGTGAGGAAGGGGAGCAGTTTAATACGCTGTTTCATTGACGTTAACTGCAGAATAAGCACCGGCTAACTCCGTGCCAGCAGCCGCGGTAATACGGAGGGTGCAAGCGTTAATCGGAATTACTGGGCGTAAAGCGCGCGTAGGCGGCAATGTAAGCTAGATGTGAAATCCCCGGGCTTAACCTGGGAACTGCATTTAGAACTGCATAGCTAGAGTACAGAAGAGGGGTGTGGAATTTCAGGTGTAGCGGTGAAATGCGTAGAGATCTGAAGGAACATCAGTGGCGAAGGCGACACCCTGGTCTGATACTGACGCTGAGGTGCGAAAGCGTGGGGAGCAAACAG
>dc057980ae0200d13918927e12131b2f
GGAATATTGGACAATGGGGGAAACCCTGATCCAGCCATGCCGCGTGTGTGAAGAAGGCCTTCGGGTTGTAAAGCACTTTCAATAGGGAGGAAAAGTTAATGGTTAATACCCATTAGCCCTGACGTTACCTATAGAAGAAGCACCGGCAAACTCCGTGCCAGCAGCCGCGGTAATACGGAGGGTGCGAGCGTTAATCGGAATTACTGGGCGTAAAGCGCGCGTAGGCGGTTTGATTAGCTGGATGTGAAAGCCCCGGGCTTAACCTGGGAATTGCATCCAGAACTGTCAGGCTAGAGTACAGTAGAGGTGAGTGGAATTTCCTGTGTAGCGGTGAAATGCGTAGATATAGGAAGGAACATCAGTGGCGAAGGCGGCTCACTGGACTGATACTGACGCTGAGGTGCGAAAGCGTGGGGAGCAAACAG
>71814d97ff1012a000ee0b930099d183
GGAATATTGGACAATGGGGGAAACCCTGATCCAGCCATGCCGCGTGTGTGAAGAAGGCTCTAGGGTTGTAAAGCACTTTCAGTAGGGAGGAAAAGCTATTGCCTAATACGTAATAGCCCTGACGTTACCTACAGAAGAAGCACCGGCAAACTCCGTGCCAGCAGCCGCGGTAATACGGAGGGTGCGAGCGTTAATCGGAATTACTGGGCGTAAAGCGCGCGTAGGCGGTTTGATAAGCTGGATGTGAAAGCCCCGGGCTCAACCTGGGAACTGCATCCAGAACTGTCTGACTAGAGTACGGTAGAGGTGAGTGGAATTTCCTGTGTAGCGGTGAAATGCGTAGATATAGGAAGGAACATCAGTGGCGAAGGCGGCTCACTGGACTGATACTGACGCTGAGGTGCGAAAGCGTGGGGAGCAAACAG
>3fec5d504d412321eed47f080a16a404
AGAATCTTCGGCAATGGACGAAAGTCTGACCGAGCGATGCCGCGTGCGGGATGAAGGCCCTCGGGTTGTAAACCGCTGTCAGTTGGGAGGAAGGCTCCGTGAAGAGCGGAGCTTGACCTATCTTCAGAGGAAGTCCGGGCTAAGTTCGTGCCAGCAGCCGCGGTAACACGAACCGGACAAACGTTATTCGGAATTATTGGGCTTAAAGGGTGCGTAGGCGGTGCGGTAAGTGAGGTGTGAAAGCCCACGGCTCAACCGTGGAATTGCGCTTCATACTGCCGTACTAGAGGGAGACAGGGGTAAGCGGAACTGATGGTGGAGCGGTGAAATGCGTTGATATCATCAGGAACACCAGTGGCGAAAGCGGCTTACTGGGTCTCTTCTGACGCTGAGGCACGAAAGCTAGGGTAGCGAACGG
>01038fec2f5b5cc8321c376ba618c77f
AGAATCTTCGGCAATGGACGAAAGTCTGACCGAGCGACGCCGCGTGCGGGATGAAGGCCCTCGGGTTGTAAACCGCTGTCAGTTGGGAGGAAAGCTTTGTGAAGAGCAAAGCTTGACCGATCTTCAGAGGAAGGACGGGCTAAGTTCGTGCCAGCAGCCGCGGTAAGACGAACCGTCCAAACGTTATTCGGTATCACTGGGCTTAAAGCGTGCGTAGGCGGCTTGGTAGGTGAGATGTGAAAGCCCACGGCTCAACCGTGGAATTGCGTTTCAAACCCCCAAGCTTGAGGGAGACAGGGGTGTCGGGAACTTATGGTGGAGCGGTGAAATGCGTTGATATCATAGGGAACACCGGTGGCGAAGGCGCGACACTGGGTCTCTTCTGACGCTGAGGCACGAAAGCTAGGGTAGCGAACGG
>22092184fbf53e8635a97b58cc7d9130
GGAATTTTCCGCAATGGGCGAAAGCCTGACGGAGCAATGCCGCGTGGATGATGAAGGCTTTTGAGTCGTAAAGTTCTTTTCTTAGCGAAGAAAATAGACGGTAGCTGAGGAATAAGCATCGGCTAATTCCGTGCCAGCAGCCGCGGTAATACGGAAGATGCAAGCGTTATTCGGAATTATTGGGCGTAAAGCGTCTGTAGGTGGCTTTTTAAGTCTACTGTTAAATGTCAAGGCTTAACCTTGAAAAAGCGGTATGAAACTAAAAGGCTTGAGTTTAGTAGAGGTAAAGGGAATTCTCGGTGTAGTGGTGAAATGCGTAGATATCGGGAAGAACACCTGTGGCGAAAGCGCTTTACTGGGCTAAAACTGACACTGAGAGACGAAAGCTAGGGGAGCAAATAG
>126093d39cf10b1d38f6812e77fba518
GGAATCTTGCACAATGGGCGCAAGCCTGATGCAGCCATGCCGCGTGAGTGAAGAAGGCCCTAGGGTTGTAAAACTCTTTCAGCGGGGAAGATAATGACGGTACCCGCAGAAGAAGCCCCGGCTAACTCCGTGCCAGCAGCCGCGGTAATACGGAGGGGGCTAGCGTTGTTCGGAATCACTGGGCGTAAAGCGCACGTAGGCGGATCAGTCAGTCAGGGGTGAAAGCCCGGGGCTCAACCTCGGAACTGCCCTTGATACTGCTGATCTTGAGATCGAGAGAGGTGAGTGGAATTCCTAGTGTAGAGGTGAAATTCGTAGATATTAGGAAGAACACCAGTGGCGAAGGCGGCTCACTGGCTCGATACTGACGCTGAGGTGCGAAAGCGTGGGGAGCAAACAG
>4c1ea85300c51494d8e5d70d88f08b3b
AGAATCATTCGCAATGGGCGAAAGCCTGACGGTGCGACGCCGCGTGGAGGATGACAGCCCTAGGGTTGTAAACTCCTGTCATGAGGGAGTAAAGGCTTGCCGTTAATAGCGGTCGGGTCCTGATAGTACCTCAAGAGGAAGGGACGGCTAACTTCGTGCCAGCAGCCGCGGTAATACGAAGGTCCCAAGCGTTGTTCGGAATCACTGGGCGTAAAGCGTGCGTAGGCGGCATGGTAAGTCAGATGTGAAAGCCCGGGGCTCAACCTCGGAACTGCATCCGATACTGCCAAGCTAGAGTAGTGGAGGGGAGTCTGGAATTCACGGTGTAGCAGTGAAATGCGTAGATATCGTGAGGAACACTAGTGGCGAAGGCGAGACTCTGGACACTAACTGACGCTGAGGCACGAAGGCTAGGGTAGCGAAAGG
>7ed681a989b0a8e5ca9368eedb861e27
AGAATCTTCCACAATGGACGCAAGTCCGATGGAGCGACGCCACGTGCGGGAAGAAGGCCTTCGGGTTGTAAACCGCTGTTGGAGGGGATGAAGATGCCAGGGGTACACCCCTGGTGTTTGACAAAGCCTCTGAGGAAGCGCGGGCTAAGTACGTGCCAGCAGCCGCGGTAATACGTACTGCGCGAGCGTTATTCGGAATCACTGGGTGTAAAGGGTGCGTAGGCGGTTCAATTAGTCCGATGTGAAATCCCACCGCTTAACGGTGGAACGGCATTGGAAACTGTTGAACTCGAGCGATCTAGGGGTCAGCGGAACTTCCGGTGGAGCGGTGAAATGTGTTGAGATCGGAAGGAACACCAATAGCGAAAGCAGCTGACTGGGGATTGTCTGACGCTGAGGCACGAAAGCCAGGGGAGCGAACGG
>d27eef530dc8e363ffefa556bbd21fce
GGAATTTTCCACAATGGACGAAAGTCTGATGGAGCAACGCCGCGTGCAGGATGAATGCCTTCGGGTTGTAAACTGCTTTTATATGTGAAGATTTTGACGGTAACATATGAATAAGGATCGGCTAACTCCGTGCCAGCAGCCGCGGTCATACGGAGGATCCAAGCGTTATCCGGAATTACTGGGCGTAAAGAGTTGCGTAGGTGGCATAGTAAGTAGGTAGTGAAAGCGTGTGGCTCAACCATACTCACATTATCTAAACTGCTAAGCTAGAGTACATGAGAGGTAGCTGGAATTCCTAGTGTAGGAGTGAAATCCGTAGATATTAGGAGGAACACCGATGGCGTAGGCAGGCTACTGGCATGTTACTGACACTAAGGCACGAAAGCGTGGGGAGCGAACGG
>335ebb36f2c9a614d2159b9cfb1fab17
GGAATATTGGACAATGGGCGCAAGCCTGATCCAGCCATGCCGCGTGAGCGATGAAGGCCTTAGGGTTGTAAAACTCTTTCAGTCGTGAAGATAATGACGGTAGCGACAGAAGAAGCCCCGGCTAACTCCGTGCCAGCAGCCGCGGTAATACGGAGGGGGCTAGCGTTGTTCGGAATCACTGGGCGTAAAGCGCACGTAGGCGGACTGATCAGTTGGGGGTGAAATCCCGGGGCTTAACCTCGGAACTGCCTTCAATACTGTCAGTCTTGAGTTCGGGAGAGGTGAGTGGAATTCCTAGTGTAGAGGTGAAATTCGTAGATATTAGGAAGAACACCGGTGGCGAAGGCGGCTCACTGGCCCGATACTGACGCTGAGGTGCGAAAGCGTGGGGAGCAAACAG
>0eacdf5c3b008246e5d9a66640fe15da
GGAATATTGGACAATGGGCGAAAGCCTGATCCAGCAATGCCGCGTGTGTGAAGAAGGCCTTCGGGTTGTAAAGCACTTTAGGATGGAAAGAAAAAACTTCAGTTAATAGCTGAAGTCTTGACGGTACCATCAGAATAAGCACCGGCTAACTCTGTGCCAGCAGCCGCGGTAATACAGAGGGTGCAAGCGTTAATCGGATTTACTGGGCGTAAAGCGTGTGTAGGTGGTGGCGTAAGTCGATTGTGAAATCCCCGGGCTCAACCTGGGAACTGCTTTCGATACTGCGTCACTAGAGTACGGTAGAGGGTGGTGGAATTTCCGGTGTAGCGGTGAAATGCGTAGATATCGGAAGGAACATCAATGGCGAAGGCAACCACCTGGGCCTGTACTGACACTGAGACACGAAAGCGTGGGGATCAAACAG
>7397f507f4c91bdd674787db7aee769d
GGAATATTGGACAATGGGGGAAACCCTGATCCAGCAATACCGCGTGTGTGAAGAAGGCCTGCGGGTTGTAAAGCACTTTCAGTAGGGAAGATAATGACGTTACCTACAGAAGAAGCACCGGCTAACTCCGTGCCAGCAGCCGCGGTAATACGGAGGGTGCGAGCGTTAATCGGAATTACTGGGCGTAAAGCGCACGTAGGCGGCTATTTAAGTCGGATGTGAAAGCCCTGGGCTCAACCTGGGAACTGCATCCGATACTGGGTAGCTAGAATTTGAGAGAGGCAAGTGGAATTTCCGGTGTAGCGGTGAAATGCATAGAGATCGGAAGGAACACCAGTGGCGAAGGCGACTTGCTGGCTCAAAATTGACGCTGAGGTGCGAAAGCGTGGGTAGCAAACAG
>ae8706bf3abf349c22594f580355ca4c
GGAATCTTGCACAATGGGCGAAAGCCTGATGCAGCGACGCCGCGTGGGGGATGAAGGCCCTAGGGTCGTAAACCCCTTTCAGGAGGGACGAAAATGACGGTACCTCCAGAAGAAGCCCCGGCCAACTACGTGCCAGCAGCCGCGGTAAGACGTAGGGGGCGAGCGTTGTCCGGATTTATTGGGCGTAAAGGGCTCGTAGGTGGTTGCGTAAGTCGGATGTGAAAACTCAGGGCTCAACTCTGAGACGCCATCCGATACTGCGCTGACTTGAGTCCGGTAGAGGAGTGTGGAATTCCTGGTGTAGCGGTGAAATGCGCAGATATCAGGAGGAACACCTATAGCGAAGGCAGCACTCTGGGCCGGTACTGACACTGAGGAGCGAAAGCGTGGGTAGCAAACAG
>4b05aa9a59217c0975e903f6bb75a12a
AGAATCTTCCGCAATGGACGCAAGTCTGACGGAGCGACGCCGCGTGCGGGATGAAGGCCTTCGGGTTGTAAACCGCTGTCAGTTGGGAGGAAATGCATAGGGGTTATCCTCTATGTTTGACCGATCTTCAGAGGAAGGACGGGCTAAGTTCGTGCCAGCAGCCGCGGTAACACGAACCGTCCAAACGTTATTCGGAATAACTGGGCTTAAAGGGTTCGTAGGCGGCTATGAAGGTGGGGTGTGAAATCCCTCGGCTCAACCGAGGAACTGCGCTCCAAACCACGTAGCTTGAGGGAGACAGAGGTAAGCGGAACTGATGGTGGAGCGGTGAAATGCGTTGATATCATCAGGAACACCAGTGGCGAAGGCGGCTTACTGGGTCTCTTCTGACGCTGAGGAACGAAAGCTAGGGGAGCGAACGG
>d28425201c7715d02cb69fdab9a55603
AGAATCATTCGCAATGGGGGAAACCCTGACGGTGCGACGCCGCGTGGAGGATGAAGGCCCTAGGGTCGTAAACTCCTGTCATCGGTAAGTAAGGTAGGCGAGTTAATAGCTCGTTCTATTGATAGTAACCGAAGAGGAAGGGACGGCTAACTTCGTGCCAGCAGCCGCGGTAATACGAAGGTCCCAAGCGTTGTTCGGAATTACTGGGCGTAAAGCGTGCGTAGGCGGCGAGGTAAGTCAGATGTGAAATCCCGGAGCTCAACTCCGGAACTGCATCCGATACTGCCTTGCTAGAGTAATGGAGGGGCATCTGGAATTCACGGTGTAGCAGTGAAATGCGTGGATATCGTGAGGAACACTAGTGGCGAAGGCGAGATGCTGGACATTTACTGACGCTGAGGTACGAAGGCCAGGGTAGCGAACGG
>0535ca67166d6218ed9ed3f09bbdb819
GGAATATTGGACAATGGGCGAAAGCCTGATCCAGCAATGCCGCGTGTGTGAAGAAGGCCTTCGGGTTGTAAAGCACTTTCAGTAGGGAAGAAAAGCTAGATGTTAATACCATCGAGTTTTGACGTTACTTACAGAAGAAGCACCGGCTAACTCTGTGCCAGCAGCCGCGGTAATACAGAGGGTGCGAGCGTTAATCGGAATTACTGGGCGTAAAGGGCGCGTAGGTGGCTTGGTAAGTTGGATGTGAAAGCCCTGGGCTTAACCTGGGAATTGCATTTGATACTGCCTCGCTAGAGTATGGTAGAGGGAAGCGGAATTCCCGGTGTAGCGGTGAAATGCGTAGATATCGGGAGGAACATCAGTGGCGAAGGCGGCTTCCTGGACCAATACTGACACTGAGGCGCGAAAGCGTGGGGAGCAAACAG
>b4bf88262bf45d1533bfc9ba94ff53ea
GGAATATTGGACAATGGACGGAAGTCTGATCCAGCCATCCCGCGTGCAGGATGACGGCGCTACGCGTTGTAAACTGCTTTTGTACAGGAAGAAACGTATCAATTTATTGGTACCTGACGGTACTGTAAGAATAAGCACCGGCTAACTCCGTGCCAGCAGCCGCGGTAATACGGAGGGTGCAAGCGTTATCCGGAATCACTGGGTTTAAAGGGTGCGTAGGCGGTTAGATAAGTCAGAAGTGAAAGCCTGCGGCTTAACCGTAGAATTGCTTTTGATACTGTTTAACTTGAATTAGGTTGAGGTTGGCGGAATGTGACATGTAGCGGTGAAATGCATAGATATGTCATAGAACACCAATTGCGAAGGCAGCTGACTAGACCTTAATTGACGCTGAGGCACGAAAGCGTGGGGAGCGAACAG
>f60f4f504388a0c453cafcd5adc0336c
AGAATCTTCGGCAATGGGCGAAAGCCTGACCGAGCGACGCCGCGTGCGGGATGAAGGCCTTCGGGTTGTAAACCGCTGTCAGAGGGGATGAAATCCCTGGAGGCTATCCTCCAGGGTTGACACATCCTCAGAGGAAGTCCGGGCTAAGTTCGTGCCAGCAGCCGCGGTAAGACGAACCGGACAAACGTTATTCGGAATCACTGGGCTTAAAGGGTACGTAGGCGGCGCGGCAAGTTGGGTGTGAAATCCCTCGGCTCAACCGAGGAATGGCGCCCAAAACTGCCGTGCTAGAGGGAGACAGAGGTGAGTGGAACTTAGGGTGGAGCGGTGAAATGCGTTGATATCCTAAGGAACACCGGTGGCGAAAGCGACTCACTGGGTCTCTTCTGACGCTGAGGTACGAAAGCTAGGGGAGCGAACGG
>152e6fa28dabe054e9b5b9bf681ec1db
AGAATCTTCGGCAATGGGCGCAAGCCTGACCGAGCGACGCCGCGTGCGGGATGAAGGCCTTCGGGTTGTAAACCGCTGTCAGAGGGGAGGAAATGCATGAGGGTTCTCTCTCATGTTTGACCTATCCTCAGAGGAAGTACGGGCTAAGTTCGTGCCAGCAGCCGCGGTAATACGAACCGTACGAACGTTATTCGGAATCACTGGGCTTAAAGAGTGCGTAGGCGGCTTGGCAAGTTGGGTGTGAAAGCCCTCGGCTCAACCGAGGAATTGCGCCCAAAACTGCTAGGCTTGAGGGAGGCAGAGGTAAGCGGAACTAATGGTGGAGCGGTGAAATGCGTTGATATCATTAGGAACACCTGAGGCGAAAGCAGCTTACTGGGTCTCTTCTGACGCTGAGGCACGAAAGCTAGGGGAGCGAACGG
>42a9ec691a639c045c6b896cc9993aa5
AGAATCTTCCGCAATGGACGAAAGTCTGACGGAGCGACGCCGCGTGTGGGATGAAGGCCTTCGGGTTGTAAACCGCTGTCAGTTGGGAGGAAATCCATGGGGGTTATCCCCCATGGTTGACCTATCTTCAGAGGAAGGACGGGCTAAGTTCGTGCCAGCAGCCGCGGTAAGACGAACCGTCCAAACGTTATTCGGAATCACTGGGCTTAAAGGGTGCGTAGGCGGCCTGGCAAGTTGGGTGTGAAATCCCTCGGCTCAACCGAGGAATTGCGCTCAAAACTGCTTGGCTAGAGGGAGATAGAGGTGAGCGGAACTTATGGTGGAGCGGTGAAATGCGTTGATATCATAAGGAACACCTGTGGCGAAAGCGGCTCACTGGATCTCTTCTGACGCTGAGGCACGAAAGCTAGGGTAGCGAACAG
>bdbfec7cf722875bbdc05a072d5b2273
GGAATATTGGACAATGGGGGCAACCCTGATCCAGCAATGCCGTGTGTGTGAAGAAGGCCTGCGGGTTGTAAAGCACTTTCAGTGGGGAAGAGGGGCCTTGAGCTGATAACGCTCGGGGTTTGACGTTACCCACAGAAGAAGCACCGGCTAACTCCGTGCCAGCAGCCGCGGTAATACGGAGGGTGCGAGCGTTAATCGGAATTACTGGGCGTAAAGCGCGCGTAGGCGGCCGAGTCAGTCAGATGTGAAAGCCCCGGGCTTAACCTGGGAATGGCATTTGAGACTGCTCGGCTGGAGTCTGTCAGAGGGTGGCGGAATTCCGGGTGTAGCGGTGAAATGCGTAGATATCCGGAGGAACACCGGTGGCGAAGGCGGCCACCTGGGGCAAGACTGACGCTGAGGGGCGAAAGCGTGGGGAGCGAACAG
>ad9a65707042823d81fe829ccc1f9102
AGAATCTTCCGCAATGGACGAAAGTCTGACGGAGCGACGCCGCGTGCGGGATGAAGGCTTTCGGGTTGTAAACCGCTGTCAGTGGGGAGCAAATGCATAGGGGCTATCCTCTATGTTTGAGCGATCCGCAGAGGAAGCACAGGCTAAGTTCGTGCCAGCAGCCGCGGTAACACGAACTGTGCAAACGTTATTCGGAATCACTGGGCTTAAAGAGTCCGTAGGCTGCTTGGTAGGTGGGGTGTGAAATCCCACGGCTCAACCGTGGAATTGCGCTCCAAACCACTAAGCTTGAGGGAGATAGAGGAGAGCGGAACTGATGGTGGAGCGGTGAAATGCGTTGATATCATCAGGAACACCGGTGGCGAAAGCGGCTCTCTGGGTCTCTTCTGACGCTGAGGGACGAAAGCTAGGGGAGCGAACGG
>90b9cfc0e4d488622e42c5b5d60e070e
GGAATATTGCGCAATGGGCGAAAGCCTGACGCAGCCACGCCGTGTGTGTGACGAAGGCCTTCGGGTCGTAAAGCACTGTCGGGACTCAAGACGGCAAGGATACCTAATACGGTCCGAGCTGACGGTAAGTCCAAAGGAAGCACCGGCTAACTCTGTGCCAGCAGCCGCGGTAAGACAGAGGGTGCAAGCGTTGTTCGGAATTATTGGGCGTAAAGCGCACGTAGGCGGTTTGTTAAGTCGGGTGTGAAATCCCGGGGCTCAACCCCGGAAGTGCACTCGAAACTAGCAGACTTGAGTCCCGGAGAGGATGGCGGAATTCCTGGTGTAGAGGTGAAATTCGTAGATATCAGGAGGAACATCAGTGGCGAAGGCGGCCATCTGGACGGTGACTGACGCTGAGGTGCGAAAGCGTGGGGAGCAAACAG
>e6474bdfc86959dfdde23bf723addf5d
AGAATCTTTGGCAATGGACGCAAGTCTGACCAAGCGACGCCATGTGCGGGATGAAGGCCCTCGGGTTGTAAACCGCTGTTGAGAGGGATGAAATTCTTAGAGGTTCTCCTCTTTGATTGACAGAGCTCTTGAGGAAGCACGGGCTAAGTACGTGCCAGCAGCCGCGGTAATACGTACTGTGCGAGCGTTATTCGGAATCACTGGGCTTAAAGGGTGCGCAGGCGGCCTGCCAAGCCAGATGTGAAAGATCACGGCCTAACCGTGAAACTGCACCTGGAACTGGCAGGCTCGGGCGAGCTAGGGGCATACGGAACTTCCGGTGGAGCGGTGAAATGTGTTGAGATCGGAAGGAACGCCGGTGGCGAAAGCGGTATGCTGGGGCTTTGCCGACGCTCAGGCACGAAAGCCAGGGGAGCGAACGG
>d9a9bd7089cc2a6c1e704b3ee8a601ad
GGAATATTGGACAATGGGGGCAACCCTGATCCAGCCATGCCGCGTGAGTGATGAAGGCCCTAGGGTTGTAAAGCTCTTTCAGCGAGGAGGATAATGACGTTACTCGCAGAAGAAGCCCCGGCTAACTTCGTGCCAGCAGCCGCGGTAATACGAAGGGGGCTAGCGTTGTTCGGAATCACTGGGCGTAAAGCGCACGTAGGCGGACTGATTAGTCAGGGGTGAAATCCCGGGGCTCAACCCCGGAACTGCCTTTGATACTGTCAGTCTTGAGTCCGAGAGAGGTGAGTGGAACTCCGAGTGTAGAGGTGAAATTCGTAGATATTCGGAAGAACACCAGTGGCGAAGGCGGCTCACTGGCTCGGTACTGACGCTGAGGTGCGAAAGCGTGGGGAGCAAACAG
>47dc87ad3afa2a8fc196198f26407df2
GGAATATTGGTCAATGGAGGCAACTCTGAACCAGCCATGCCGCGTGCAGGAAGACTGCCCTATGGGTTGTAAACTGCTTTTATACAGGAAGAAACTTACCCACGTGTGGGTAACTGACGGTACTGTACGAATAAGGACCGGCTAACTCCGTGCCAGCAGCCGCGGTAATACGGAGGGTCCAAGCGTTATCCGGAATCATTGGGTTTAAAGGGTCCGTAGGCGGGCGATTAAGTCAGAGGTGAAATCCCACAGCTTAACTGTGGAACTGCCTTTGATACTGGTTGTCTTGAGTTATAGTGAAGTAGATAGAATATGTAGTGTAGCGGTGAAATGCATAGATATTACATAGAATACCGATTGCGAAGGCAGTCTACTAACTGTATACTGACGCTAATGGACGAAAGCGTGGGGAGCGAACAG
>9f38bf59a08e5afbac471a3cfe8ad343
GGAATATTGCACAATGGGGGAAACCCTGATGCAGCCATGCCGCGTGTGTGAAGAAGGCCCTAGGGTTGTAAAGCACTTTCAATTGGGAAGAAAAGCTGATGCTTAATACGTATCAGCCCTGACATTACCTTTAGAAGAAGCACCGGCTAACTCCGTGCCAGCAGCCGCGGTAATACGGAGGGTGCAAGCGTTAATCGGAATTACTGGGCGTAAAGCGCGCGTAGGCGGTTAGTTTAGTCGGATGTGAAAGCCCCGGGCTTAACCTGGGAACTGCATCCGATACTGGCTGACTAGAGTACGAGAGAGGGAGGTAGAATTCCACGTGTAGCGGTGAAATGCGTAGATATGTGGAGGAATACCAGTGGCGAAGGCGGCCTCCTGGCTCGATACTGACGCTGAGGTGCGAAAGCGTGGGGAGCAAACAG
>917b5788287caf310b415a065229acf3
GGAATATTGGACAATGGGCGCAAGCCTGATCCAGCCATGCCGCGTGCAGGATGAAGGTCCTATGGATTGTAAACTGCTTTTATACGGGAGAAATAGGCCCTTGCGAGGGCTCATGATAGTACCGTAAGAATAAGCACCGGCTAACTCCGTGCCAGCAGCCGCGGTAAGACGGAGGGTGCAAGCGTTATCCGGATTCACTGGGTTTAAAGGGTACGTAGGCGGTCTTGTAAGTCAATGGTGAAATCTAGCAGCTTAACTGCTAACGTGCCATTGATACTGCTGGACTTGAGTATAGTCGAGGTGGGCGGAATTCTACATGTAGCGGTGAAATGCATAGATATGTAGAGGAACACCGATAGCGAAGGCAGCTCACTAGGCTATTACTGACGCTGAGGTACGAAAGCGTGGGGAGCAAACAG
>10561a32b39da86da3c16eea0c83b9b0
GGAATCTTGCACAATGGGCGAAAGCCTGATGCAGCGACGCCGCGTGAGGGACGAAGGCCTTCGGGTTGTAAACCTCTGTCAGTGGGGAAGAAGTTTGACGGTACCCACTGAGGAAGCTTCGGCTAACTACGTGCCAGCAGCCGCGGTAAGACGTAGGGAGCAAGCGTTGCCCGGAATTACTGGGCGTAAAGAGCTCGTAGGCGGGGGCGTGCGTCTGAGAGGAAATTTCGGGGCTTAACCCCGGAGCTGTCTCAGATACGGCGCTTCTTGAGGATGTGAGAGGAAAGTGGAATTCCCGGTGTAGCGGTGAAATGCGTAGATATCGGGAGGAACACCAGTGGCGAAGGCGACTTTCTGGCACATTCCTGACGCTGAGGAGCGAAAGCGTGGGTAGCGAACGG
>fa689ab03e15c8ae5eca81a8e1f8b676
GGAATATTGCGCAATGGGCGAAAGCCTGACGCAGCGACGCCGCGTGGGGGATGAAGGCCTTCGGGTTGTAAACCCCTTTCGACCGGGAAGAAACGCTTTAAGGTAAATAATCTTAAAGCCTGACGGTACCGGGAGAAGAAGCCACGGCTAACTCTGTGCCAGCAGCCGCGGTAAGACAGAGGTGGCAAGCGTTGTTCGGATTTACTGGGCGTAAAGAGCGCGTAGGCGGCCGCATATGTCAGATGTGAAATCCCAGGGCTTAACCCTGGAATGGCATTTGAAACTGTGCGGCTAGAGGACAGGAGGGGGAAGTGGAATTCCCGGTGTAGCGGTGAAATGCGTAGATATCGGGAGGAACACCGGTGGCGAAGGCGGCTTCCTGGACTGTCCCTGACGCTGAGGCGCGAAAGCGTGGGTAGCAAACAG
>5b4d0dd57de7925ac4405a38d8e6b685
AGAATCTTCGGCAATGGGCGAAAGCCTGACCGAGCAATGCCGCGTGCGGGATGAAGGCCCTCGGGTTGTAAACCGCGAAAGTGAGGAGGAAGGGCCCGTGAAGAGCGGGTCTTGACCGATCCACAGTAAGGACGGGCTAAGTTCGTGCCAGCAGCCGCGGTAACACGAACCGTCCAAACGTTATTCGGAATCATTGGGCTTAAAGGGTGCGTAGGCGGCGCGTTAAGTCGGGTGTGAAATTCTTCGGCCCAACCGAAGAACTGCGCCCGATACTGGCGTGCTCGAGGGAGACAGGGGTGAGCGGAACTGATGGTGGAGCGGTGAAATGCGTTGATATCATCAGGAACACCGGTGGCGAAAGCGGCTCACTGGGTCTCTTCTGACGCTGAGGCACGAAAGCCAGGGTAGCGAACGG
>58bc47fe40bb40a02562d34a2ad40df2
GGAATCTTGGACAATGGGGGAAACCCTGATCCAGCGACGCCGCGTGGGTGATGAAGGCCTTCGGGTTGTAAACCCCTTTTCTTGGTGACGATGATGACGGTAGCCAAGGAATAAGCACCGGCTAACTCCGTGCCAGCAGCCGCGGTAAGACGGAGGGTGCTAGCGTTGTTCGGATTTACTGGGCGTAAAGGGCGCGTAGGCGGCTTTGTAAGTCGGGTGTGAAAGCCCGGGGCTCAACCCCGGAACGGCACTCGAGACTGTGAAGCTGGAGATCGGAAGAGGAGAGTGGAATACCCAGTGTAGAGGTGAAATTCGTAGATATTGGGTGGAACACCGGTGGCGAAAGCGGCTCTCTGGTCCGGATCTGACGCTGAGGCGCGAAAGCGTGGGGAGCAAACAG
>5afa5122b800a47d808b1b8825276973
GGAATATTGCACAATGGGCGCAAGCCTGATGCAGCAACGCCGCGTGCGGGATGAAGGCCCTAGGGTTGTAAACCGCTTTCAGCAGGGAAGAAACTGACGGTACCTGCAGAAGAAGGTGCGGCCAACTACGTGCCAGCAGCCGCGGTGACACGTAGGCACCAAGCGTTGTCCGGATTTATTGGGCGTAAAGAGCTCGTAGGCGGTTCAGTTAGTCGGGTGTGAAAACTCTGGGCTCAACCCAGAGACGCCACCCGATACTGCTGTGACTAGAGTACGGTAGGGGAGTGGGGAATTCCTGGTGTAGCGGTGAAATGCGCAGATATCAGGAGGAACACCAGTGGCGAAGGCGCCACTCTGGGCCGTAACTGACGCTGAGGAGCGAAAGCATGGGTAGCAAACAG
>59dc6f2e33c1ac8dee85222b057897f4
GGAATTTTCCGCAATGGGCGAAAGCCTGACGGAGCAAGACCGCGTGAGGGAGGAAGGCCTTTGGGTTGTAAACCTCTTTTCTCAGGGAAGAAGCAAGTGACGGTACCTGAGGAATCAGCATCGGCTAACTCCGTGCCAGCAGCCGCGGTAATACGGAGGATGCAAGCGTTATCCGGAATCATTGGGCGTAAAGCGTCCGCAGGTGGCCACTCAAGTCTGCTGTCAAAGACCGGGGCTCAACTCTGGAAAGGCAGTGGAAACTGAGGGGCTAGAGTGCGGTAGGGGTAGAGGGAATTCCCAGTGTAGCGGTGAAATGCGTAGAGATTGGGAAGAACACCGGTGGCGAAAGCGCTCTACTGGGCCGCAACTGACACTCAGGGACGAAAGCTAGGGGAGCGAAAGG
>e6819728d9bc8ad31b8370f893b21570
GGAATCTTGCACAATGGGCGAAAGCCTGATGCAGCAACGCCGCGTGCGGGAAGACGGCCCTAGGGTTGTAAACCGCTTTCAGCAGGGAAGAAAATGACGGTACCTGCAGAAGAAGGTGCGGCCAACTACGTGCCAGCAGCCGCGGTGACACGTAGGCACCAAGCGTTATCCGGATTTATTGGGCGTAAAGAGCTCGTAGGCGGTTCGGTAAGTCGGGTGTGAAAACTCTGGGCTCAACCCAGAGAGGCCACTCGATACTGCTGTGACTAGAGTGCGGTAGGGGAGCGGGGAATTCCTGGTGTAGCGGTGAAATGCGCAGATATCAGGAGGAACACCAGTGGCGAAGGCGCCGCTCTGGGCCGTAACTGACGCTGAGGAGCGAAAGCATGGGTAGCAAACAG
>59ddb843eb9defc662778fbdcd04204e
GGAATATTGGTCAATGGGCGCAAGCCTGAACCAGCTATGCCGCGTGCAGGATGAAGGCCTTCAGGTCGTAAACTGCTTTTATGCGAGAAAAATAAGCTTCTGCGGAAGTTAATGATGTTATCGCATGAATAAGCACTGGCTAACTCCGTGCCAGCAGCCGCGGTAAGACGGAGGGTGCAAGCGTTATCTAGATTTACTGGGTTTAAAGGGTACGTAGGCTGTTTTATAAGTCAGTGGTGAAAACTAGCAGCTCAACTGTTAAAGTGCCATTGATACTGTAAAACTTGAGTATAGTAGAAGTGGGTGGAATTCTACATGTAGCGGTGAAATGCATAGATATGTAGAGGAACACCAATAACGAAGGTAACTCACTAAGCTATTACTGACGCTGAGGTACGAAAGCGTGGGGAGCAAACAG
>65e6a40c0729410effd2617c6edd8879
GGAATATTGGACAATGGGGGAAACCCTGATCCAGCAATGCCGCGTGTGTGAAGAAGGCCTGCGGGTTGTAAAGCACTTTCAGTAGGGAGGAGGATGTAATGGTTAAGAGCTATTATATTGGACGTTACCTACAGAAGCAGCACCGGCTAACTCCGTGCCAGCAGCCGCGGTAATACGGAGGGTGCAAGCGTTAATCGGAATTACTGGGCGTAAAGGGTGCGTAGGTGGTTTGGTAAGTTATGTGTGAAATCCCAGGGCTTAACCTTGGAGTGTCAGATAATACTGCCGAACTAGAGTATGAGAGAGGGTAGTGGAATTTCCGGTGTAGCGGTGAAATGCGTAGAGATCGGAAGGAACACCAGTGGCGAAGGCGTCTACCTGGCTTAATACTGACACTGAGGCACGAAAGCGTGGGGAGCAAACAG
>328837f8534981baf6ce67ac7b21d149
GGAATCTTGGACAATGGGGGCAACCCTGATCCAGCGACGCCGCGTGGGTGAAGAAGGCCTTAGGGTTGTAAACCCCTTTCACCGGGGAGGATGATGACGTTACCCGGAGAAGAAGCACCGGCTAACTCCGTGCCAGCAGCCGCGGTAAGACGGAGGGTGCTAGCGTTGTTCGGAATCACTGGGCGTAAAGGGCGCGTAGGCGGCTTCATTAGTCAGATGTGAAAGCCCGGGGCTCAACCCCGGAACTGCATTTGATACTGTGGAGCTAGAGGTCGAAAGAGGAGAGTGGAATACCCAGTGTAGAGGTGAAATTCGTAGATATTGGGTGGAACACCAGTGGCGAAAGCGGCTCTCTGGTTCGATACTGACGCTGAGGCGCGAAAGCGTGGGGAGCAAACAG
>d45b9b17bd25b7d7556cbf0141c11b13
GGAATCTTGCGCAATGGACGAAAGTCTGACGCAGCAACGCCGCGTGCGGGAAGACGGCCTTCGGGTTGTAAACCGCTTTCAGTGGGGACGAAGCTTCCAGCGTTAATAGCGCATGGGGTGACGGTACCCACAGAAGAAGCTCCGGCTAACTACGTGCCAGCAGCCGCGGTAATACGTAGGGAGCGAGCGTTGTCCGGAATCATTGGGCGTAAAGCGCGTGTAGGCGGCCGAGTAAGTCTGATGTGAAATCCTAGGGCTCAACCCTAGACCTGCATTGGATACTGCTTGGCTAGAGTCCGGGAGGGGATGTCGGAATTCCTAGTGTAGCGGTGAAATGCGCAGATATTAGGAAGAACACCAATGGCGAAGGCAGACATCTGGAACGGTACTGACGCTGAGACGCGAAAGCGTGGGGAGCAAACAG
>c31226ce6a14732223f8ef882f59d1b2
GGAATATTGCGCAATGGAGGAAACTCTGACGCAGCGACGCCGCGTGAGTGATGAAGGCCCTTGGGTTGTAAAGCTCTGTTCTATGGGAATAAGTTCTGAAGGTACCATAGAAGAAAGGACCGGCTAACTTCGTGCCAGCAGCCGCGGTAATACGAGGGGTCCTAGCGTTGTTCGGAATCATTGGGCGTAAAGCGGGTGTAGGCGGATCATTAAGTCAGAAGTGAAAGCCCTGGGCTCAACCCAGGAAGTGCTTTTGATACTGGAGATCTTGAGTGTGGGAGAGGATAGTAGAATTCCTGGTGTAGTGGTGAAATACGTAGATATCAGGAGGAACACCGGTGGGGAAGCCGGCTGTCTGGCCCAACACTGACGCTCAGACCCGAAAGCGTGGGTAGCAAACAG
>66052934ef8ed43d0f49e219004ba7bd
GGAATATTGCGCAATGGGGGCAACCCTGACGCAGCAACGCCGCGTGGATGAAGAAGGCCTTCGGGTTGTAAAATCCTTTTCTGTGGGAAGATAGTGACGGTACCACAGGAATAAGTCCCGGCTAACTACGTGCCAGCAGCCGCGGTAAAACGTAGGGGGCGAGCGTTATCCGGATTTACTGGGCGTAAAGCGCACGTAGGCGGCGAGATAAGTCGAGCGTGAAAGCTCCTGGCTCAACCGGGAGAGGTCGTTCGAAACTGTCTTGCTAGAGGGTAGAAGAGGAGAGCGGAATTCCCGGTGTAGTGGTGGAATGCGTAGATATCGGGAGGAACACCAGTGGCGAAAGCGGCTCTCTGGTCTATCACTGACGCTGAGGTGCGAAAGCGTGGGTAGCGAACGG
>d26824d73071923c02f493a412470cfe
GGAATATTGGACAATGGGCGGAAGCCTGATCCAGCCATGCCGCGTGCAGGAAGACTGCCCTATGGGTTGTAAACTGCTTTTGTACGGGAAGAAACACTCCTACGTGTAGGAGCTTGACGGTACCGTAAGAATAAGCATCGGCTAACTCCGTGCCAGCAGCCGCGGTAATACGGAGGATGCAAGCGTTATCCGGAATCATTGGGTTTAAAGGGTCCGTAGGTGGACTTGTAAGTCAGAGGTGAAATCCTGCAGCTTAACTGTAGAACTGCCTTTGATACTGCTAGTCTTGAGTCATTATGAAGTGGTTAGAATATGTAGTGTAGCGGTGAAATGCATAGATATTACATAGAATACCAATTGCGAAGGCAGATCACTAATAATGTACTGACACTGATGGACGAAAGCGTGGGGAGCGAACGG
>e3715086963a821be14e178c1e0c1245
GGAATTTTGCGCAATGGGGGAAACCCTGACGCAGCAACGCCGCGTGGAGGAAGAAGGCTTTCGAGTCGTAAACTCCTGTTTACAGGGACGAATCAAGTGACGGTACCTGTGGAGGAAGCCCCGGCTAACTCCGTGCCAGCAGCCGCGGTAATACGGGGGGGGCAAGCGTTGTTCGGATTTACTGGGCGTAAAGGGCGTGTAGGCGGCTCGAGAAGTTCTGGGTGAAATCCCTCGGCTCAACCGAGGAAGTGCCTGGAAAACCATTGAGCTTGAGTTCTGGAGAGGCAAGCGGAATTTCTGGTGTAGCGGTGAAATGCGTAGATATCAGAAGGAACACCTGAGGCGAAGGCGGCTTGCTGGACAGAAACTGACGCTGAGGCGCGAAAGCCAGGGGAGCGAACGG
>6de22d5abafb6ea7d63b91abc703e822
GGAATATTGCACAATGGGGGAAACCCTGATGCAGCAACGCCGCGTGGAGGATGAAGGCTTCGGTTGTAAACTCCTTTTCTGGGGGAAGAGACAAGGACGGTACCCCAGGAATAAGTCACGGCTAACTACGTGCCAGCAGCCGCGGTAATACGTAGGTGACAAGCGTTATCCGGAATTACTGGGCGTAAAGCGCGCGCAGGCGGTTGGTCAAGTCCGGCGTGAAATCTCCTGGCTCAACTGGGAGAGGTCGTTGGAAACTGATCGGCTTGAGGCGATGAGAGGGGTACGGAATTCCAGGTGTAGTGGTGGAATGCGTAGATATCTGGAGGAACACCAGTGGCGAAAGCGGTACCCTGGCATTTGCCTGACGCTCATGTGCGAAAGCGTGGGGAGCGAACGG
>59abcbfc73e62f71965ba488e593162f
GGAATATTGGACAATGGGCGAAAGCCTGATCCAGCCATCCCGCGTGCAGGATGACGGCCCTATGGGTTGTAAACTGCTTTTGTTAGGGAAGAAACCTATCTTTTTAAAGATAGCTGACGGTACCTTTCGAATAAGCACCGGCTAACTCCGTGCCAGCAGCCGCGGTAATACGGAGGGTGCAAGCGTTATCCGGAATCACTGGGTTTAAAGGGTGCGTAGGCGGCCTGATAAGTCAGAGGTGAAAGCCCACAGCTTAACTGTGGAATTGCCTTTGATACTGTTGGGCTTGAATTAGGTTGAGGTTAGCGGAATGTGACATGTAGCGGTGAAATGCATAGATATGTCATAGAACACCAATTGCGAAGGCAGCTGGCTAGACCTTAATTGACGCTGAGGCACGAAAGCGTGGGGAGCGAACAG
>27a582073560d06f19dfb184f3482486
AGAATCTTCCGCAATGGGCGAAAGCCTGACGGAGCGACGCCGCGTGATTGATGAAGTCTTTAGGGATGTAAAAATCTTTTCTAAGGGAGGAAGTTTATTGACGTTACCTTAGGAATAAGGGGTTGCTAAACTCGTGCCAGCAGCAGCGGTAATACGAGTGCCCCGAGCGTTATCCGGAATTATTGGGCGTAAAGGGTCCGCAGGCGGACATATTAGTCTTTTGTTAAATATCCCGGCTCAACTGGGAAAAGGCAAGAGAAACGGTATGTCTAGAGGATGTGAGGGGTGAATGGAACTCATAGTGTAGGGGTGAAATCCGTTGATATTATGGGGAACACCAAAAGCGAAGGCAATTCACTGGCACATTCCTGACGCTGAGGGACGAAAGCGTGGGTAGCGAATGG
>d5cd62dc888bf4fa83bc707fac810992
GGAATATTGGACAATGGGCGCAAGCCTGATCCAGCCATGCCGCGTGAGTGAAGAAGGCCTTAGGGTTGTAAAGCTCTTTCACCCGTGAAGATGATGACGGTAGCGGGAGAAGAAGCCCCGGCTAACTCCGTGCCAGCAGCCGCGGTAATACGGAGGGGGCGAGCGTTGTTCGGAATTACTGGGCGTAAAGGGCGCGTAGGCGGATCTGCAAGTCAGAGGTGAAAGTCCTGGGCTCAACCTGGGGACTGCCTTTGAAACTGCGGGTCTTGAGTCCGGGAGAGGATGGCGGAATTCCCAGTGTAGAGGTGAAATTCGTAGATATTGGGAAGAACACCGGTGGCGAAGGCGGCCATCTGGACCGGCACTGACGCTGAGGCGCGAAAGCGTGGGGAGCAAACAG
>850d67b56c9997413e87d99c764587bb
GGAATATTGGACAATGGACGCAAGTCTGATCCAGCCATGCCGCGTGGTGGATGACGGCCCTCTGGGTTGTAAACACCTTTTATGTGGGGATAATGTGGTTCTATACGGACCATTGCAGGTACCACATGAATAAGCACCGGCTAACTACGTGCCAGCAGCCGCGGTAATACGTAGGGTGCAAGCGTTGTCCGGATTTATTGGGTTTAAAGGGTGCGCAGGCGGCTTATTAAGTTAGTGGTGAAATCACCCGGCTCAACCGGGTACCCGCCATTGATACTGGTAAGCTTGAGTATGTTCGAGGAGATTGGAACGTGTAGTGTAGCGGTGAAATGCATAGATATTACGCAGAACACCAATTGCGAAGGCAGATCTCTGGGACATAACTGACGCTGAGGCACGAAAGCGTGGGGAGCGAACAG
>d90d01e216768be8b6575f3f227a4955
GGAATCTTGCGCAATGGGGGAAACCCTGACGCAGCAACGCCGCGTGCGGGAGGAAGGCCCTAGGGTCGTAAACCGCTTTCGGTAGGGACGAAATTGACGGTACCTACAGAAGAAGTCCCGGCCAACTACGTGCCAGCAGCCGCGGTAACACGTAGGGGACGAGCGTTGTCCGGATTTATTGGGCGTAAAGAGCTCGTAGGCGGCTCGGTAAGTCGACTGTGAAAGCTCCGGGCTCAACTCGGAGAGGCCAGTCGATACTGCCGTGGCTAGAGTTCGGTAGAGGAGCATGGAATTCCCGGTGTAGCGGTGGAATGCGCAGATATCGGGAGGAACACCAGTAGCGAAGGCGGTGCTCTGGGCCGACACTGACGCTGAGGAGCGAAAGCGTGGGGAGCAAACAG
>da95a42d359ffa7b1de76b7fc49c5c14
GGAATTTTCCGCAATGGGCGCAAGCCTGACGGAGCAATACCGCGTGAGGGAGGAAGGCTTTTGGGTTGTAAACCTCTTTTCTCAAGGAAGAAGACCTGACGGTACTTGAGGAATCAGCATCGGCTAACTCCGTGCCAGCAGCCGCGGTAATACGGAGGATGCAAGCGTTATTCGGAATTATTGGGCGTAAAGCGTCCGCAGGTGGTGCCTCAAGTCTGCAGTCAAAGACCGAAGCTCAACTTCGGGCAGGCAGTGGAAACTGAAGCACTAGAGTACGGTAGGGGTAGAGGGAATTTCCAGTGTAGCGGTGAAATGCGTAGAGATTGGAAAGAACACCAGTGGCGAAGGCGCTCTACTGGACCGTAACTGACACTGAGGGACGAAAGCTAGGGGAGCGAAAGG
>333a7677b4c9287dfd7af81836c24c6e
AGAATCTTCCGCAATGGGCGAAAGCCTGACGGAGCGACACCGCGTGCAGGATGAAGGCCTTCGGGTTGTAAACTGCTGTCACGCCATAGGAATTCCCTGTCGTTAATAGCTGCAGGGTTGACCAAAGCGAGAGGAAGCACCGGCTAACTCCGTGCCAGCAGCCGCGGTAAGACGGAGGGTGCGAACGTTGTTCGGAATCACTGGGCATAAAGAGCACGTAGGCGGTCTGCTAAGTCTGGTGTGAAAGCCCCCGGCTCAACCGGGGAATTGCATTGGATACTGGCAGACTCGAGGACGGTTGGGGTGAGTGGAACTCCTGGTGGAGCGGTGAAATGCGTAGATATCAGGAGGAACACCAGTGGCGAAAGCGGCTCACTGGACCGTCTCTGACGCTGAGGTGCGAAAGCTAGGGTAGCGAACGG
>6cd7841c893b622cc228fbe2c5d2f281
GGAATTTTGCGCAATGGGGGAAACCCTGACGCAGCGACGCCGCGTGGAGGAGGAAGGTCTTCGGATCGTAAACTCCTGTCAAGAGGGACGAATCCGTAGGGGATGAATAAGCCTCTGCGTTGACGGTACCTCTGAAGGAAGCCCCGGCTAACTCCGTGCCAGCAGCCGCGGTAATACGGAGGGGGCTAGCGTTGTTCGGAATTATTGGGCGTAAAGGGCGCGTAGGCGGCCCGGCAAGTCAGTCGTGAAAGCCCTCGGCTCAACCGAGGAATTGCGATTGAAACTGCCGAGCTTGAGTTCTGGAGAGGGTAGCGGAATTCCCAGTGTAGCGGTGAAATGCGTAGATATTGGGAGGAACACCCGTGGCGAAGGCGGCTACCTGGACAGATACTGACGCTGAGGCGCGAAAGCGTGGGGAGCAAACAG
>45c8cd4f1bfef2047cffc6732d52113d
AGAATCTTCCGCAATGGGCGAAAGCCTGACGGAGCGACGCCGCGTGTGGGAAGACGCCTTTCGGGGTGTAAACCACTTTTCTGTAGGAAAAATTAGCGATGGTACTACAGGAATAAGGGGCTGCTAACTTCGTGCCAGCAGCAGCGGTAATACGAAGGCCCCAAGCATTATCCGGATTTATTGGGCGTAAAGCGCTAAAAGGTTGCATCATAAGTCAGTCGTTAAAGACCGGAGCTCACCTCCGGGACTGTGGCTGAAACTGTGACGCTAGAGGATGGGAGAGGCAAGTGGAATTGTCGGTGTAGCAGTAAAATGCGTTAATATCGATAGGAACGCCGAAAGCGAAGGCAGCTTGCTGGAACATTCCTGACACTAAATAGCGAAAGCGTAGGTAGCGAATGG
>82db61dabcdccd18ac28816814d4c468
GGAATATTGCACAATGGGCGCAAGCCTGATGCAGCCATGCCGCGTGAGTGAAGAAGGCCTTAGGGTTGTAAAACTCTTTCACCGGTGAAGATAATGACGGTAGCCGGAGAAGAAGCCCCGGCCAACTCCGTGCCAGCAGCCGCGGTAATACGGAGGGGGCTAGCGTTGTTCGGAATTACTGGGCGTAAAGCGCGCGTAGGCGGGCTGGTCAGTTGGGGGTGAAATCCCGAGGCTTAACCTCGGAACTGCCCTCAATACTACCAGTCTAGAGATCGAGAGAGGTAAGTGGAATTCCTAGTGTAGAGGTGAAATTCGTAGATATTAGGAAGAACACCAGTGGCGAAGGCGGCTTACTGGCTCGATACTGACGCTGAGGCGCGAAAGCGTGGGGAGCAAACAG
>15a598637bfaef8e1cc74184bd10986a
GGAATATTGGTCAATGGACGGAAGTCTGAACCAGCCATGCCGCGTGCAGGAAGACGGCCTTCTGGGTTGTAAACTGCTTTTATCAGGGAAGAATAAGCTTCTTGCGAGAGGTGATGCCTGTACCTGGTGAATAAGCACCGGCTAACTCCGTGCCAGCAGCCGCGGTAATACGGAGGGTGCGAGCGTTGTCCGGATTTATTGGGTTTAAAGGGTGCGTAGGCGGCCTGTTAAGTCAGTGGTGAAAGGTATCAGCTCAACTGATGACGTGCCATTGAAACTGGCGGGCTTGAGTACAGACGAGGTAGGCGGAATTTATGGTGTAGCGGTGAAATGCATAGATACCATAAAGAACACCGATAGCGAAGGCAGCTTACTAGGCTGAGACTGACGCTGAGGCACGAAAGCGTGGGGAGCGAACAG
>4415e7bb8b21694fe1385dccbe089c58
GGAATATTGGACAATGGGGGCAACCCTGATCCAGCAATGCCGCGTGTGTGAAGAAGGCCTGCGGGTTGTAAAGCACTTTCAGTAGAGAAGAAAAGCCTAGAGATAATACCTTTGGGTCTTGACGTTACCTACAGAAGAAGCACCGGCTAACTCCGTGCCAGCAGCCGCGGTAATACGGAGGGTGCGAGCGTTAATCGGAATTACTGGGCGTAAAGCGCGCGTAGGCGGTTTTATAAGTCGGATGTGAAAGCCCTGGGCTTAACCTGGGAATTGCATTCGAAACTATCTGACTAGAGTATGGGAGAGGGAAGTGGAATTTCCGGTGTAGCGGTGAAATGCGTAGATATCGGAAGGAACACCAGTGGCGAAGGCGACTTCCTGGACCAATACTGACGCTGAGGTGCGAAAGCGTGGGGAGCAAACAG
>435594746a14022297be864c1470ca49
GGAATATTGGACAATGGGCGCGAGCCTGATCCAGCCATGCCGCGTGCAGGAAGACTGCCCTATGGGTTGTAAACTGCTTTTGTACGGGAAGAAACCCACCTACGTGTAGGTGGCTGACGGTACCGTAAGAATAAGCATCGGCTAACTCCGTGCCAGCAGCCGCGGTAATACGGAGGATGCAAGCGTTATCCGGAATCATTGGGTTTAAAGGGTCCGTAGGTGGATCGATAAGTCAGAGGTGAAAGCCTGCAGCTCAACTGTAGAACTGCCTTTGATACTGTCGGTCTTGAATTATTGTGAAGTGGTTAGAATATGTAGTGTAGCGGTGAAATGCATAGATATTACATAGAATACCGATTGCGAAGGCAGATCACTAACAATATATTGACACTGATGGACGAAAGCGTGGGGAGCGAACGG
>2a1f60a454b3057745c8846441e164ce
GGAATATTGGACAATGGGGGCAACCCTGATCCAGCCATGCCGCGTGAGTGAAGACGGCCTTAGGGTTGTAAAGCTCTTTCGCTAGGGAAGATAATGACGGTACCTAGTAAAGAAGCCCCGGCTAACTTCGTGCCAGCAGCCGCGGTAATACGAAGGGGGCTAGCGTTGTTCGGAATCACTGGGCGTAAAGCGCACGTAGGCGGATTGTTAAGTTAGGGGTGAAATCCCAGGGCTCAACCCTGGAACTGCCTCTAATACTGGCAATCTAGAGTTCGGAAGAGGTAAGTGGAATACCGAGTGTAGAGGTGAAATTCGTAGATATTCGGTGGAACACCAGTGGCGAAGGCGGCTTACTGGTCCGATACTGACGCTGAGGTGCGAAAGCGTGGGGAGCAAACAG
>dd5748ccbfd4380693445f7183702005
GGAATATTGCACAATGGGCGCAAGCCTGATGCAGCAACGCCGCGTGAACGATGAAGGCCTTCGGGTCGTAAAGTTCTTTTCTTAGGGAAGAAAAATGACGGTACCTAAGGAATAAGCACCGGCTAAATACGTGCCAGCAGCCGCGGTAATACGTATGGTGCAAGCGTTATCCGGAATCACTGGGCGTAAAGGGTACGTAGGCGGTTTTGCAAGTCAGAAGTGAAAGGCTACGGCTCAACCGTAGTAAGCTTTTGAAACTGCAAGACTAGAGTGCAGGAGAGGCAAGTGGAATTCCTAGTGTAGAGGTGAAATTCGTAGATATTAGGAGGAACACCAGTGGCGAAGGCGACTTGCTGGACTGTAACTGACGCTGAGGTACGAAAGCGTGGGGAGCGAACAG
>cf025ff8979119c3b7d09519127dd7aa
GGAATATTGCACAATGGGCGCAAGCCTGATGCAGCCATGCCGCGTGTATGAAGAAGGCCTTCGGGTTGTAAAGTACTTTCAGTCGTGAGGAAGGCATTAACGTTAATAGCGTTGGTGTTTGACGTTAGCGACAGAAGAAGCACCGGCTAACTCCGTGCCAGCAGCCGCGGTAATACGGAGGGTGCGAGCGTTAATCGGAATTACTGGGCGTAAAGCGCATGCAGGTGGTTCGTTAAGTCAGATGTGAAAGCCCGGGGCTCAACCTCGGAATTGCATTTGAAACTGGCGGACTAGAGTACTGTAGAGGGGGGTAGAATTTCAGGTGTAGCGGTGAAATGCGTAGAGATCTGAAGGAATACCGGTGGCGAAGGCGGCCCCCTGGACAGATACTGACACTCAGATGCGAAAGCGTGGGGAGCAAACAG
>492722c44c0f28cb271a11c731628cce
AGAATCTTCCGCAATGGGCGAAAGCCTGACGGAGCAATGCCGCGTGGTGGATGAAGGCCCTCGGGTTGTAAACACCTGTCAGTAGGAAGGAAATTTTGACCGATCTACAGAGGAAGTCCGGGCTAAGTACGTGCCAGCAGCCGCGGTAATACGTACCGGACAAACGTTATTCGGAATCACTGGGCTTAAAGAGTACGTAGGCTGTTTTGTAGGTGAGATGTGAAATCCCACGGCTCAACCGTGGAACTGCGTTTCAAACCACAAAACTTGAGGGAGACAGGGGTGAGCGGAACTGATGGTGGAGCGGTGAAATGCGTTGATATCATCAGGAACACCGGTGGCGAAGGCGGCTCACTGGGTCTTTTCTGACGCTGAGGTACGAAAGCTAGGGTAGCGAACGG
>a975c63d3fb27250ea77831017830ff7
GGAATATTGCGCAATGGGCGAAAGCCTGACGCAGCCATGCCGCGTGTGTGATGAAGGCCCTCGGGTCGTAAAGCACTGTCGGGAGGAAAGAAGTTCTGACGGTACCTCCCAAGAAAGCACCGGCTAACTCCGTGCCAGCAGCCGCGGTAATACGGAGGGTGCAAGCGTTGCTCGGAATCACTGGGCGTAAAGCGTACGCAGGTGGCTTGTTAAGTCGGGTGTGAAATCCCGGAGCTCAACTCCGGAACTGCGCCCGATACTGGCAGGCTTGAGTACGGGAGAGGGAAGCGGAATTCCTGGTGTAGAGGTGAAATTCGTAGATATCAGGAGGAACACCAGTGGCGTAAGCGGCTTCCTGGCCCGATACTGACACTCAGGTACGAAAGCGTGGGTAGCAAACAG
>3e541aa800fd8c1c9ba87c3759e65f23
GGAATATTGGTCAATGGGCGAAAGCCTGAACCAGCTATGCCGCGTGCAGGATGAAGGTCTTTTGATTGTAAACTGCTTTTATGTAGAAAAAACAAGTCTCTGAGGAGGCCCATGATGGTACTACATGAATAAGCACCGGCTAACTCCGTGCCAGCAGCCGCGGTAAGACGGAGGGTGCAAGTGTTATCCGGATTTACTGGGTTTAAAGGGTGTTAAGGCGGTCGTATAAGTCGATAGTGAAAGCTAGCAGCTCAACTGTTAAGGTGCTATCGATACTGTACGACTTGAGTCTAGTGGAAGTAAGTGGAATTCTGCATGTAGCGGTAAAATGCTTAGATATGCAGAGGAACACCAATAACGAAGGTAGCTTACTATGCTACGACTGACGCTGACACACGAAAGCGTGGGGAGCAAACAG
>97cfbda98caea7da28e45480155aff2b
AGAATCTTCGGCAATGGACGAAAGTCTGACCGAGCGACGCCGCGTGTGCGATGAAGGCCTTCGGGTTGTAAAGCACTGTCGAGGGGGAGAAAAGGAAACTTGATCGATCCCTGGAGGAAGCACGGGCTAAGTTCGTGCCAGCAGCCGCGGTAAGACGAACCGTGCGAACGTTGTTCGGAATCACTGGGCTTAAAGGGCGCGTAGGCGGCTTACCAAGTCAGGGGTGAAATCTTTCGGCTCAACCGGAAAAGTGCCCTTGATACTGGCAGGCTAGAGGGAAGTAGGGGCATGTGGAACTTCTGGTGGAGCGGTGAAATGCGTTGATATCAGAAGGAACGCCGGTGGCGAAAGCGACGTGCTGGACTTCTACTGACGCTGAGGCGCGAAAGCTAGGGGAGCAAACGG
>46ecd7431c5a96168d3c27bd666decf4
GGAATCTTAGACAATGGGGGAAACCCTGATCTAGCCATGCCGCGTGAACGATGAAGGCCTTAGGGTTGTAAAGTTCTTTCACCGGTGAAGATAATGACGGTAGCCGGAGAAGAAGCCCCGGCTAACTCCGTGCCAGCAGCCGCGGTAATACGGAGGGGGCTAGCGTTGTTCGGAATTACTGGGCGTAAAGCGCGCGTAGGCGGATTGTTAAGTCGGGGGTGAAATCCCGGGGCTCAACCCCGGAACTGCCTCCGATACTGGCAGTCTAGAGGTCGAGAGAGGTGAGTGGAATTCCGAGTGTAGAGGTGAAATTCGTAGATATTCGGAGGAACACCAGTGGCGAAGGCGGCTCACTGGCTCGATTCTGACGCTGAGGTGCGAAAGCGTGGGGAGCAAACAG
>76a0ee4ddd5e4b081fa89ae773aa15f4
GGAATATTGGGCAATGGGCGAAAGCCTGACCCAGCCACGCCGCGTGTGTGATGAAGGCCTTCGGGTCGTAAAGCACTGTGGGGAGAGACGAACAAGCGCAGTAGGAAATGACTGCGCCCTGACGGTACCTCCTTAGCAAGCACCGGCTAACTCTGTGCCAGCAGCCGCGGTAATACAGAGGGTGCAAACGTTGCTCGGATTTACTGGGCGTAAAGCGCGTGTAGGCGGACTCGCAAGTCGGTTGTGAAATCCCTGGGCTCAACCTAGGAACTGCATCCGAAACTGCTTGTCTTGAGTAATGGAGAGGGTGGCGGAATTCCCGGTGTAGAGGTGAAATTCGTAGATATCGGGAGGAACATCAGTGGCGAAGGCGGCCACCTGGACATTTACTGACGCTGAGACGCGAAAGCGTGGGGAGCAAACAG
>d73595fa9ebb2a476f0c713d87720d36
GGAATATTGGACAATGGACCAAAAGTCTGATCCAGCAATTCTGTGTGCACGATGAAGGTCTTCGGATCGTAAAGTGCTTTCAGTAGGGAAGAAAAAAATGACGGTACCTACAGAAGAAGCGACGGCTAAATACGTGCCAGCAGCCGCGGTAATACGTATGTCGCAAGCGTTATCCGGAATTATTGGGCGTAAAGCGCGTCTAGGCGGTCTTTTAAGTCTGATGTGAAAATGCGGGGCTCAACTCCGTATTGCGTTGGAAACTGGAAGACTAGAGTATCAGAGAGGTGGGCGGAACTACAAGTGTAGAGGTGAAATTCGTAGATATTTGTAGGAATGCCGATTGGGAAGCCAGCTCACTGGATGAATACTGACGCTGAAGCGCGAAAGCGTGGGGAGCAAACGG
>361dadbaef0aae3cdace9b57b4e2e5b8
AGAATCATTCGCAATGGGGGAAACCCTGACGGTGCGACGCCGCGTGGAGGATGACGGCCCTAGGGTTGTAAACTCCTGTCATCGGGGAGTAAGACTCACGGTTTAATAGATCGTGGGGTTGATAGTACCCGAAGAGGAAGAGACGGCTAACTCTGTGCCAGCAGCCGCGGTAATACAGAGGTCTCAAGCGTTGTTCGGAATCACTGGGCGTAAAGCGTATGTAGGCTGTACGGTAAGTCAGATGTGAAAGCCCAGGGCTCAACCCTGGAACTGCATCCGATACTGCCATACTAGAGTAGTGGAGGGGTATATGGAATTCACGGTGTAGCAGTGAAATGCGTAGATATCGTGAGGAACACTGGCGGCGAAGGCGATATACTGGACACTCACTGACGCTGAGATACGAAGGCTAGGGTAGCGAAAGG
>a6d4a432f63d323f753701f717a4b12e
GGAATATTGGTCAATGGGGGAGACCCTGAACCAGCCATGCCGCGTGCAGGAAGACGGCCTTCTGGGTTGTAAACTGCTTTTATACGGGAGCAAAAGGGTTCTGCGGAACACATTGAGAGTATCGTATGAATAAGCACCGGCTAACTCCGTGCCAGCAGCCGCGGTAATACGGAGGGTGCAAGCGTTGTCCGGATTTATTGGGTTTAAAGGGTGCGCAGGCGGCGTAATAAGTCAGTGGTGAAAGCCGGCAGCTCAACTGTCGAGGTGCCATTGAAACTGTTATGCTTGAGTACAGACGAGGTAGGCGGAATTTATGATGTAGCGGTGAAATGCATAGATATCATAAAGAACACCGATAGCGAAGGCAGCTTACTAGGCTGTAACTGACGCTGAGGCACGAAAGCGTGGGGAGCGAACAG
>635ed40a0fdc42f3ebc9bbabe745febe
GGAATATTGGACAATGGGCGCAAGCCTGATCCAGCAATGCCGCGTGTGTGAAGAAGGCCTGCGGGTTGTAAAGCACTTTCAGTAGAGAAGAAAAGCCTAGGGTTAATAACCCTGAGTCTTGACGTAACCTACAGAAGAAGCACCGGCTAACTCCGTGCCAGCAGCCGCGGTAATACGGAGGGTGCGAGCGTTAATCGGAATTACTGGGCGTAAAGCGCGCGTAGGCGGCTTTGTAAGTCGGATGTGAAATCCCCGGGCTTAACCTGGGAACTGCATTCGATACTGCATAGCTAGAGTATGGTAGAGGGAAGTGGAATTCCGGGTGTAGCGGTGAAATGCGTAGATATCCGGAGGAACACCAGTGGCGAAGGCGACTTCCTGGGCCAATACTGACGCTGAGGTGCGAAAGCGTGGGGAGCAAACAG
>70d4e7dbf89ad3cb2461097ec1fbe6ed
GGAATATTGCACAATGGGGGAAACCCTGATGCAGCAATGCCGCGTGTGTGAAGAAGGCCTGCGGGTTGTAAAGCACTTTCGATAGGGAAGATTATGACGGTACCTATAGAAGAAGCACCGGCTAACTCCGTGCCAGCAGCCGCGGTAATACGGAGGGTGCAAGCGTTAATCGGAATTACTGGGCGTAAAGCGCGCGTAGGTGGCTTCGTCAGTCGGATGTGAAAGCCCCGGGCTTAACCTGGGAACTGCATTCGATACTGCGGAGCTAGAGTATGGAAGAGGGAAGTGGAATTCCGGGTGTAGCGGTGAAATGCGTAGATATCCGGAGGAACATCAGTGGCGAAGGCGACTTCCTGGGCCAATACTGACACTGAGGTGCGAAAGCGTGGGTAGCAAACAG
>c29e60f39f086a5eb8efbe4824f1b413
GGAATATTCCCCAATGCACGAAAGTGTGAGGGAGCAATGCCGCGTGCAGGATTAAGGCCTTCGGGTTGTAAACTGCTTTTATTAGTGAAGAACAAATGACGGTAACTAATGAATAAGAGGTTGCTAACTCTGTGCCAGCAGCAGCGGTAATACAGAGACCTCGAGCGTTATCCGGATTTACTGGGTGTAAAGGGTCCGCAGGCGGGCCTGTAAGTCATATGTCAAATCATCAGGCTCAACCTGGTGACTGCGTGTGAAACTGCAGGTCTAGAGGCTGGGAGAGGCTAATGGAATTACTGGTGTAGCGGTAAAATGCGTTAATATCAGTAAGAACACCAAATGCGAAGGCAATTAGCTGGAACAGTTCTGACGCTCATGGACGAAAGCGTGGGTAGCGAAAGG
>e38c4e6701f26c1cc7ee98160cd05071
TGGTTGAAGGAGCAAAGAGGCCGGAAGGGGTGAAAGAAAAGAAAAAGAAGAAAAAGAAGAAAGAGAGAAAGGGCGAAAAAGAATGGGAGGAGAAGTTGGAGGCCCAGGAGGGCCTTGAGGTTTTGGAGAGAGGGCAAAAGACCGCCAGAGCGATCTTCGCCTTCACCTGTCTGGACCCAAATGTGAGCCGCCGTAAGAGGCTGATGAGGAAGGCCCGAAAGATGAAGAAGAGGAGCGACAAGAAGCGGAAGCGATCGAGCAGCTCTGAGGAGGAGGCTAGCAGCTCAGAGAGTTCGTCGGAGGAGGACGGATCGGAAGAAGAGGGGCCTTTATTTGAGGAGACAAGAAAAGTGAAGAGGCTTCA
>3bc9acec444a04f07f78909caa6496b2
GGAATTTTCCGCAATGGGCGAAAGCCTGACGGAGCAATACCGCGTGAGGGATGAAGGTTCGTGGATTGTAAACCTCTTTTCTTAAAGAAGAAGATCTGACGGTATTTAAGGAATAAGCACCGGCTAACTCCGTGCCAGCAGCCGCGGTAATACGGGGGGTGCAAGCGTTATTCGGATTTATTGGGCGTAAAGCGTCTGTAGGTTTCTTAGAAAGTCTATAGTAAAAACCTAAAGCTTAACTTTAGACCCGCTATAGAAACTTTTAAGATTGAGTATGGTAGAGGTAAAGGGAATTCCCAGAGTAGCGGTGAAATGCGCAGATATTGGGAAGAACACCGACGGCGAAAGCACTTTACTGGGCCAAAACTGACACTGAGAGACGAAGTCTAGGGTAGCAAACGG
>6a887e7f985015d9386ae227f171f479
GGAATATTGGGCAATGGACGAAAGTCTGACCCAGCCATGCCGCGTGCAGGATGACAGCCCTATGGGTCGTAAACTGCTTTTATATAGGAAGAAACCTTCCCACGTGTGGGAAGCTGACGGTACTATACGAATAAGGATCGGCTAACTCCGTGCCAGCAGCCGCGGTAATACGGAGGATCCAAGCGTTATCCGGATTTATTGGGTTTAAAGGGTGCGCAGGCGGACTAATTAGTCAGTGGTGAAATCTCTCGGCTCAACCGAGAAACTGCCATTGATACTGTTAGTCTTGAGTGTGGTTGTGGTAGGCGGAATATAGCATGTAGCGGTGAAATGCTTAGATATGCTATAGAACACCGATCGCGAAGGCAGCTTACCAAGCCATTACTGACGCTCAGGCACGAAAGCGTGGGGAGCAAACAG
>251d402d6ae0c906e5866e8f4a82cd45
GGAATATTGGACAATGGGCGCAAGCCTGATCCAGCCATGCCGCGTGAGTGATGAAGGCCCTAGGGTTGTAAAGCTCTTTCAACGGTGAAGATAATGACGGTAACCGTAGAAGAAGCCCCGGCTAACTTCGTGCCAGCAGCCGCGGTAATACGAAGGGGGCTAGCGTTGTTCGGAATAACTGGGCGTAAAGCGCACGTAGGCGGATTGGAAAGTTAGAGGTGAAATCCCGGGGCTCAACCCCGGAACTGCCTTTAAAACTCCCAGTCTTGAGTTCGAGAGAGGTGAGTGGAATTCCGAGTGTAGAGGTGAAATTCGTAGATATTCGGAGGAACACCAGTGGCGAAGGCGGCTCACTGGCTCGATACTGACGCTGAGGTGCGAAAGTGTGGGGAGCAAACAG
>a21713b79ca5d19d1e5d0a395efd93bb
GGAATATTGGACAATGGGCGCAAGCCTGATCCAGCAATGCCGCGTGTGTGAAGAAGGCCTGCGGGTTGTAAAGCACTTTTATGAAGGAAGAAACGGGAGTAGTTAATACCTGCTCCAATTGACGGTACTTCAGGAATAAGCACCGGCTAACTCCGTGCCAGCAGCCGCGGTAATACGGAGGGTGCAAGCGTTAATCGGAATTACTGGGCGTAAAGCGTGCGTAGGCGGCTTTCTAAGTCGGATGTGAAATCCCCGGGCTCAACCTGGGACGTGCATTCGATACTGGAAGGCTAGAGTTTGGCAGAGGTTGGCGGAATTCCCGGTGTAGCGGTGAAATGCGTAGAGATCGGGAGGAACATCAGTGGCGAAGGCGGCTGACTGGGTCAAAACTGACGCTGAGGTACGAAAGCGTGGGGAGCAAACAG
>6238dac33bd02e5b6cea3636774ed961
AGAATCTTTGTCAATGGACGAAAGTCTGAACAAGCGACGCCGCGTGCGGGATGAAGGCCCTCGGGTTGTAAACCGCTGTCAGAGGGGAGGAAATTTTGACTGAACCTCAGAGGAAGGACGGGCTAAGTTCGTGCCAGCAGCCGCGGTAAGACGAACCGTCCGAACGTTATTCGGTATCACTGGGCTTAAAGAGTCCGTAGGCGGCCATGTAGGTCAGATGTGAAATCCCACAGCTCAACTGTGGAACTGCGTTTGAAACCACATGGCTTGAGGGAGATAGAGGTGAGCGGAACAGATGGTGGAGCGGTGAAATGCGTTGATATCATCTGGAACACCGGTGGCGAAAGCGGCTCACTGGATCTCTTCTGACGCTGAGGGACGAAAGCTAGGGTAGCGAACGG
>80aee3bdcf655f2f3e540727eb124ded
GGAATATTGCGCAATGGGGGCAACCCTGACGCAGCCATGCCGCGTGTGTGAAGAAGGCCTTAGGGTTGTAAAGCACTTTCAATTGGGAAGAAAGGTTGTTGCCGAATACGTAACAGCTGTGACGTTACCTTTAGAAGAAGCACCGGCTAACTCCGTGCCAGCAGCCGCGGTAATACGGAGGGTGCAAGCGTTAATCGGAATTACTGGGCGTAAAGCGCGCGTAGGCGGTTTGTTAAGTCGGATGTGAAAGCCCTGGGCTCAACCTGGGAATTGCATACGATACTGATCGACTAGAGTACGAGAGAGGGAGGTAGAATTCCACGTGTAGCGGTGAAATGCGTAGATATGTGGAGGAATACCGGTGGCGAAGGCGGCCTCCTGGCTCGATACTGACGCTGAGGTGCGAAAGCGTGGGTAGCAAACAG
>15c364d680a63ec2b11c2c655114a1d1
AGGATCTTCCGCAATGGACGAAAGTCTGACGGAGCGACGCCGCGTGTGGGAGGAAGGCCCTCGGGTTGTAAACCACTGTCACCTGTTAAGAAACGGCGGGGTGTGAATAGCGCCTCGTCGTGACGAAGGCAGGGGAGGAAGCCACGGCTAACTTCGTGCCAGCAGCCGCGGTAATACGAAGGTGGCTAGCGTTGTTCGGAATCACTGGGCATAAAGCGCGTGTAGGCGGCTTTGTAAGTCGGGTGTGAAATCCCTCAGCTCAACTGAGGAACTGCACCCGAAACTGCAAGGCTTGAGGCCTGGAGGGGAGAACGGAATTCCTGGTGGAGCGGTGAAATGCGTAGATATCAGGAGGAACGCCGGCGGCGAAAGCGGTTCTCTGGACAGGTTCTGACGCTGAGACGCGAAAGCTAGGGGAGCAAACGG
>7b7cec1dd89060754355b37cb70fb435
GGAATATTGGACAATGGGCGAAAGCCTGATCCAGCCATCCCGCGTGCAGGATGACTGCCCTATGGGTTGTAAACTGCTTTTATATGGGAAGAAACGCCTGGATTTATCCGGGCCTGACGGTACCATACGAATAAGCACCGGCTAACTCCGTGCCAGCAGCCGCGGTAATACGGAGGGTGCAAGCGTTATCCGGAATCACTGGGTTTAAAGGGTGCGTAGGCGGCCTAGTAAGTCAGAGGTGAAAGCCCACAGCTTAACTGTGGAACTGCCTTTGATACTGCTAAGCTTGAATTAGGTTGAGGTTGGCGGAATGTGACATGTAGCGGTGAAATGCATAGATATGTCATAGAACACCAATTGCGAAGGCAGCTGGCTAGACCTTAATTGACGCTGAGGCACGAAAGCGTGGGGAGCGAACAG
>8f542da0dab46d7b28a5bcfa69b78a69
GGAATCTTGGTCAATGGGGGAAACCCTGAACCAGCAACTCCGCGTGAGGGATGAAGGCCCTCGGGTCGTAAACCTCTGTCGGGAGGGAAGAAAGCATCGTCGTGAATATCTTCGATGTTTGACGGTACCTCCAAAGGAAGCACCGGCTAACTCCGTGCCAGCAGCCGCGGTAATACGGAGGGTGCAAGCGTTGTTCGGAATTATTGGGCGTAAAGCGGGTGTAGGCGGTTCGGTAAGTCGGATGTGAAAGCCCAGGGCCCAACCCTGGAATTGCATTCGATACTGCCGAACTAGAGTCTCGGAGGGGGTGGCGGAATTCCCGGTGTAGAGGTGAAATTCGTAGATATCGGGAGGAACACCAGTGGCGAAGGCGGCCACCTGGACGATGACTGACGCTCAGACCCGAAAGCGTGGGGAGCAAACAG
>2ea5a3015b024e473d746c14a1739f1a
GGAATTTTGCGCAATGGGCGAAAGCCTGACGCAGCGACGCCGCGTGTACGATGAAGGCCTTTGGGTCGTAAAGTACTGTCAACGGGGACGAAGGCTACGCATTGAATAGATGCGTGGATTGACGGTACCCGTGGAGGAAGCACCGGCTAACTCTGTGCCAGCAGCCGCGGTAATACAGAGGGTGCAAACGTTGCTCGGAATGACTGGGCGTAAAGCGCGCGCAGGTGGCGTGTTAAGTCGGCTGTGAAATCCCCTGGCTCAACCAGGGAAGTGCAGTCGATACTGGCAAGCTCGAGTCCCGGAGAGGGTGGTAGAATTCCCAGTGTAGAGGTGAAATTCGTAGATATTGGGAGGAATACCGGTGGCGAAGGCGACCACCTGGACGGGTACTGACACTGAGGCGCGAAAGCGTGGGGAGCAAACAG
>23c0ef62de94598acf87416ffadfe259
GGAATATTGCACAATGGGCGCAAGCCTGATGCAGCAATGCCGCGTGTGTGAAGAAGGCCTGCGGGTTGTAAAGCACTTTCAGTAGGGAGGAAACTGTAACGGAATAATACCCGTTACCCTGACGTTACCTACAGAAGAAGCACCGGCTAACTCTGTGCCAGCAGCCGCGGTAATACAGAGGGTGCGAGCGTTAATCGGAATTACTGGGCGTAAAGCGCGCGTAGGCGGCTTGGTCAGTCGGATGTGAAAGCCCCGGGCTTAACCTGGGAATTGCATTCGATACTGCCAGGCTCGAATGTAGTAGAGGGAAGTGGAATTCCGGGTGTAGCGGTGAAATGCGTAGATATCCGGAGGAACATCAGTGGCGAAGGCGACTTCCTGGACTAACATTGACGCTGAGGTGCGAAAGCGTGGGGAGCAAACAG
>5b1f358c31be1a09d210837fe18d1575
GGAATATTGGACAATGGGCGAAAGCCTGATCCAGCCATCCCGCGTGCAGGATGACTGCCCTATGGGTTGTAAACTGCTTTTACTTGGGAAGAAACGCCTGGATTTATCCGGGCCTGACGGTACCTTGTGAATAAGCACCGGCTAACTCCGTGCCAGCAGCCGCGGTAATACGGAGGGTGCAAGCGTTATCCGGAATCACTGGGTTTAAAGGGTGCGTAGGCGGCGTTATAAGTCAGAAGTGAAATCCCATCGCTTAACGATGGAACTGCTTTTGATACTGTAATGCTTGAATTAGGTTGAGGTTAGCGGAATGTGGCATGTAGCGGTGAAATGCTTAGATATGCCATAGAACACCAATTGCGAAGGCAGCTGGCTGGACCTATATTGACGCTGAGGCACGAAAGCGTGGGGAGCGAACAG
>e428eef02c9616eac9b649924ec6fd80
GGAATATTGGACAATGGGGGCAACCCTGATCCAGCAATGCCGCGTGTGTGAAGAAGGCCTGCGGGTTGTAAAGCACTTTCAGTAGAGAAGAAAAGCCTAGGGTTAATACCCCTGAGTCTTGACGTTACCTACAGAAGAAGCTCCGGCTAACTCCGTGCCAGCAGCCGCGGTAATACGGAGGGAGCGAGCGTTAATCGGAATTACTGGGCGTAAAGCGCGCGTAGGCGGCTTTGTAAGTCGGATGTGAAAGCCCCGGGCTTAACCTGGGAATGGCATTCGATACTGCATAGCTAGAGTATGGTAGAGGGAAGTGGAATTTCCGGTGTAGCGGTGAAATGCGTAGATATCGGAAGGAACACCGATGGCGAAGGCAACTTCCTGGGCCAATACTGACGCTGAGGTGCGAAAGCGTGGGTAGCAAACAG
>0bbc8ddedeefb4d483e317e50a184848
GGAATATTGGACAATGGGGGCAACCCTGATCCAGCAATACCGCGTGTGTGAAGAAGGCCTTCGGGTTGTAAAGCACTTTCAGCGGGGAAGAAGGTCTTAAGATTAATAATCTTGAGAATTGACGTTACCCGCAGAAGAAGCACTGGCTAACTCTGTGCCAGCAGCCGCGGTAATACAGAGAGTGCAAGCGTTAATCGGAATTACTGGGCGTAAAGCGCGCGTAGGTGGATATTTAAGTCGGATGTGAAAGCCCTGGGCTCAACCTAGGAACTGCATTCGATACTGGGTATCTAGAGTATGGTAGAGGGTAGTGGAATTTCCGGTGTAGCGGTGAAATGCGTAGATATCGGAAAGAACACCAGTGGCGAAGGCGGCTACCTGGACCAATACTGACACTGAGGTGCGAAAGCGTGGGGAGCAAACAG
>69b90e208dd3648fe50b2e5b6078f7e6
GGAATATTGGGCAATGGGCGCAAGCCTGACCCAGCCATGCCGCGTGAGTGATGAAGGCCTTAGGGTTGTAAAACTCTTTCGCCGGTGAAGATAATGACGGTAACCGGTAAAGAAGCCCCGGCTAATTTCGTGCCAGCAGCCGCGGTAATACGAAAGGGGCTAGCGTTGTTCGGAATTACTGGGCGTAAAGCGCGCGTAGGCGGACTATCAAGTTGGGGGTGAAATCCCGGGGCTCAACCTCGGAACTGCCTCCAAAACTGTTAGTCTAGAGGATGTGAGAGGATAGTGGAATTCCGAGTGTAGAGGTGGAATTCGTAGATATTCGGAAGAACACCAGTGGCGAAGGCGACTGTCTGGCACATTTCTGACGCTGAGGTGCGAAAGCGTGGGGAGCAAACAG
>503f7cc372239e1e0cc659a001234b4f
GGAATATTGCGCAATGGGCGGAAGCCTGACGCAGCCATGCCGCGTGTGTGAAGAAGGCCCTAGGGTTGTAAAGCACTTTCAATTGGGAAGAAAAGCTGTTGCTTAATACGTAACAGCCCTGACATTACCTTTAGAAGAAGCACCGGCTAACTCCGTGCCAGCAGCCGCGGTAATACGGAGGGTGCGAGCGTTAATCGGAATTACTGGGCGTAAAGCGCGCGTAGGCGGTTTGTTAAGTCGGATGTGAAAGCCCCGGGCTCAACCTGGGAACTGCATTCGATACTGGCCGACTAGAGTACGAGAGAGGGAGGTAGAATTCCACGTGTAGCGGTGAAATGCGTAGATATGTGGAGGAATACCGGTGGCGAAGGCGGCCTCCTGGCTCGATACTGACGCTGAGGTGCGAAAGCGTGGGGAGCAAACAG
>658e96ece983b9253e7b70c5500cef8d
AGAATCTTCCGCAATGGACGCAAGTCTGACGGAGCGACGCCGCGTGAAGGATGAAGGCCCTCGGGTTGTAAACTTCTGTCACTCGTGAAGAACGTCCAAGGTAAGCCCTGGGACTGACGTTAGCGAGAGAGGAAGCCACGGCTAACTTCGTGCCAGCAGCCGCGGTAATACGAAGGTGGCAACCGTTGCTCGGATTCACTGGGCATAAAGCGCGCGTAGGTGGTTAGGCAAGTCAATGGTGAAAGACCCCGGCCCAACCGGGGAAGTGCCGTTGAAACTGCCTTACTTGAGGACAGGAGGGGAGAGTGGAACTCTTGGTGTAGCGGTGAAATGCGTAGATATCAAGAGGAACGCCGGTGGCGAAAGCGACTCTCTGGACTGTTCCTGACACTGAGGTGCGAAAGCTAGGGGAGCAAACAG
>238879a73b0744337c8a39847016115c
AGAATCATTCGCAATGGGCGAAAGCCTGACGGTGCGACGCCGCGTGGAGGATGAAGGCCCTAGGGTCGTAAACTCCTGTCATCAGGGAGTAAATGTTTGCGCAGTAACTGGCGCGGGCCTTGATAGTACCTGAAGAGGAAGGGACGGCAAACTTCGTGCCAGCAGCCGCGGTAATACGAAGGTCCCAAGCGTTGTTCGGATTTACTGGGCGTAAAGCGTCTGTAGGCGGGATGGTAAGTCAGATGTGAAATCCCGGGGCTCAACCCCGGAACTGCATCCGATACTGCCAACCTAGAGGGTCGGAGGGGAGTCTGGAATTCTCGGTGTAGCAGTGAAATGCGTAGATATCGAGAGGAACACTAGTGGCGAAGGCGAGACTCTGGACGACACCTGACGCTGAGAGACGAAGGCCAGGGTAGCGAAAAG
>cd7aca142c6fdaf8a491ba4a99f23000
GGAATATTGGTCAATGGACGAAAGTCTGAACCAGCCATGCCGCGTGCAGGATGAATGCCCTATGGGTTGTAAACTGCTTTTATATAGGAAGAAACCCCTCTACGTGTAGAGGGCTGACGGTACTATAAGAATAAGGACCGGCTAACTCCGTGCCAGCAGCCGCGGTAATACGGAGGGTCCAAGCGTTATCCGGATTCATTGGGTTTAAAGGGTCCGTAGGTGGGAGAATAAGTCAGTGGTGAAATCCTGCAGCTTAACTGTAGAACTGCCATTGAAACTGTTTTTCTTGAGTATAGATGAAGTGGGCGGAATGTGTCATGTAGCGGTGAAATGCATAGATATGACACAGAACACCGATTGCGAAGGCAGCTCACTAAACTATTACTGACACTGAGGGACGAAAGCGTGGGGAGCGAACAG
>4ef78868dc1931d6338a89cc63ef587a
AGAATCTTCGGCAATGGACGAAAGTCTGACCGAGCGACGCCGCGTGCGGGATGAAGGCCCTCGGGTTGTAAACCGCTGTCAGTTAGGAGGAAATCCATGAGGGTTCTCTCTCATGGTTGACCGATTTTCAGAGGAAGGACGGGCTAAGTTCGTGCCAGCAGCCGCGGTAACACGAACCGTCCAAACGTTATTCGGTATCACTGGGCTTAAAGCGTGCGTAGGCGGCTTGGTAGGTGAGATGTGAAAGCCCACGGCTCAACCGTGGAATTGCGTTTCAAACCCCCAAGCTCGAGGAAGATAGGGGTGATGGGAACTTATGGTGGAGCGGTGAAATGCGTTGATATCATAGGGAACACCGGTGGCGAAAGCGCATCACTGGATCTTTTCTGACGCTGAGGCACGAAAGCTAGGGTAGCGAACGG
>0dcdf297f53329684f8518fd14f3ba6b
GGAATATTGGACAATGGGCGCAAGCCTGATCCAGCCATGCCGCGTGGATGAAGAAGGCCCTAGGGTTGTAAAATCCTTTCAATGGTGAAGATAATGACGGTAACCATAAAAGAAGCCCCGGCTAATTTCGTGCCAGCAGCCGCGGTAATACGAAAGGGGCTAGCGTTGTTCGGAATTACTGGGCGTAAAGCGCACGTAGGCGGCTTGTCAAGTTGGGGGTGAAATCCCGGGGCTCAACCTCGGAACTGCCTTCAAAACTGACTGGCTAGAGTCCAGAAGAGGTGAGTGGAATTCCGAGTGTAGAGGTGGAATTCGTAGATATTCGGAAGAACACCAGTGGCGAAGGCGGCTCACTGGTCTGGTACTGACGCTGAGGAGCGAAAGCGTGGGGAGCAAACAG
>14f6b9ccbd994313ff11c713ce0b62cc
CGAATATTGGGCAATGGGCGCAAGCCTGACCCAGCAATGCCGCGTGCAGGAGGAAGCCCCTCGGGGTGTAAACTGCTGTCAGGTCCTAGCAAGCAAGGCGCGTAAATAGCGCGCTGCGTTGAGCAGGGCCAAAGGAAGCCTCGGCTAACTCTGTGCCAGCAGCCGCGGTAAGACAGAGGAGGCAAGCGTTGTTCGGAATTACTGGGCTTAAAGAGCGTGTAGGCGGCTTGGCAAGTATCCTGTGAAAGCCCACGGCTCAACCGTGGAATTGCAGGGTAAACTGCTAGGCTTGAGGTCAGTAGGGGTGCTCGGAACTCTAGGTGGAGCGGTGGAATGCGTAGATATCTAGAGGAACGCCAGTGGCGAAAGCGGAGCACTGGGCTGATTCTGACGCTGAGACGCGAAAGCGTGGGGAGCAAACAG
>b126d0530a292e770f803a68357d1f67
GGAATTTTCCGCAATGGGCGAAAGCCTGACGGAGCAATACCGCGTGAGGGATGACTGCCTATGGGTTGTAAACCTCTTTTTTCAGGGAGGAATCAATGACGTGTACCTGAAGAATAAGCATCGGCTAACTCCGTGCCAGCAGCCGCGGTAAGACGGAGGATGCAAGTGTTATCCGGAATCACTGGGCGTAAAGCGTCTGTAGGTGGTTTAATAAGTCAACTGTTAAATCTTGAGGCTCAACTTCAAAATCGCAGTCGAAACTATTAGACTAGAGTATAGTAGGGGTAAAGGGAATTTCCAGTGGAGCGGTGAAATGCGTAGAGATTGGAAAGAACACCGATGGCGAAGGCACTTTACTGGGCTATTACTAACACTCAGAGACGAAAGCTAGGGTAGCAAATGG
>2a33ef0da98b920b27fecf0b07f0454b
AGAATCTTCCGCAATGGACGAAAGTCTGACGGAGCGACGCCGCGTGCGGGATGAAGGCCCTCGGGTTGTAAACCGCTGTCAGTTGGGAGGAAATCGTATGGGGCTATCCCCATATGTTGACCGATCTTCAGAGGAAGCGCAGGCTAAGTTCGTGCCAGCAGCCGCGGTAACACGAACTGCGCGAACGTTATTCGGAATCACTGGGCTTAAAGAGTTCGTAGGCGGCCTGGTAGGTGAGGTGTGAAATCCCTCGGCTCAACCGAGGAATTGCGCTTCAAACCACTAGGCTTGAGGGAGGCAGAGGTGAGTGGAACTGATGGTGGAGCGGTGAAATGCGTTGATATCATCAGGAACACCAGTGGCGAAGGCGACTCACTGGGCCTCTTCTGACGCTGAGGAACGAAAGCTAGGGGAGCGAACGG
>d9e681726d3fe4a4fc027e59569fba3e
GGAATATTGGGCAATGGAGGCAACTCTGACCCAGCAACGCCGCGTGAAGGATGAAGGCCTTCGGGTCGTAAACTTCTGTCGAGAGGGAAGAAACGCGTACGGTTAATATCCGTGCGCCTGACGGTACCTCCAAAGGAAGCACCGGCTAACTCCGTGCCAGCAGCCGCGGTAATACGGAGGGTGCAAGCGTTGTTCGGATTTATTGGGCGTAAAGCGAGTGTAGGCGGTTTGACAAGTCGGGTGTGAAATCCCAGGGCCCAACCCTGGAACTGCACCCGATACTGTCAGGCTAGAGTCCCGGAGAGGATGGCGGAATTCCCGGTGTAGGGGTGAAATCCGTAGATATCGGGAGGAACACCAGTGGCGAAGGCGGCCATCTGGACGGTGACTGACGCTGAGACTCGAAAGCGTGGGTAGCAAACAG
>52133ec0918ac95d5cbea1a17f6ca6d8
GGAATATTGGACAATGGGCGCAAGCCTGATCCAGCAATGCCGCGTGTGTGAAGAAGGCCTGCGGGTTGTAAAGCACTTTTATCGGGAAAGAAAATCACAGGGTTAATACCCCTGTGCCTTGACGGTACCCGAAGAATAAGCACCGGCTAACTCAGTGCCAGCAGCCGCGGTAATACTGAGGGTGCAAGCGTTAATCGGAATTACTGGGCGTAAAGCGAGTGTAGGCGGCTTCGTAAGTCGGATGTGAAAGCCCCGGGCTTAACCTGGGAATTGCATTCGATACTGCGCGGCTAGAGTTTGATAGAGGGAAGTGGAATTCCAGGTGTAGCGGTGAAATGCGTAGATATCTGGAGGAACACCAGTGGCGAAGGCGGCTTCCTGGATCAAAACTGACGCTGAGGCTCGAAAGCGTGGGGAGCAAACAG
>90cd4ff275232f3d237c708a43da4111
AGAGGCTTCGGCAATGGGGGCAACCCTGACCGAGCGACGCCGCGTGAAGGATGACGCCTTTCGGGGTGTAAACTTCTTTTCTGAGGGAAGAACCTTGCGGGTTCGAATAGGTCCTGCAACTGACGGTACCTCAGGAATAAGCTCCGGCTAACTCCGTGCCAGCAGCCGCGGTAATACGGGGGGAGCAAACGTTGTTCGGAATCACTGGGCGTAAAGGGCGTGTAGGCGGCCCGACAAGTGGTGTGTGAAATCCCCTGGCTCAACCAGGGAACTGCGCTCCAAACTGTCGGGCTTGAGGGCAGTAGAGGAAACTGGAATTCCAGGTGTAGCGGTGAAATGCGTAGATATCTGGAGGAACACCATTGGCGAAGGCGAGTTTCTGGGCTGTCCCTGACGCTGAGGCGCGAAAGCTGGGGGAGCAAACAG
>7cdcff82b7103ffaf2e61c86471839b2
GGAATATTGGACAATGGGCGCAAGCCTGATCCAGCAATGCCGCGTGTGTGAAGAAGGCCTGCGGGTTGTAAAGCACTTTCAGTAGAGAAGAAAAGCCTAGGGTTAATACCCCTGAGTCTTGACGTAACCTACAGAAGAAGCACCGGCTAACTCCGTGCCAGCAGCCGCGGTAATACGGAGGGTGCAAGCGTTAATCGGAATTACTGGGCGTAAAGCGCGCGTAGGCGGCTTTGTAAGTCGGATGTGAAATCCCCGGGCTTAACCTGGGAACTGCATTCGATACTGCATTGCTAGAGTATGGTAGAGGGAAGTGGAATTCCGGGTGTAGCGGTGAAATGCGTAGATATCCGGAGGAACACCAGTGGCGAAGGCGACTTCCTGGGCCAATACTGACGCTGAGGTGCGAAAGCGTGGGGAGCAAACAG
>8629527e67839ce3fad685fca72c6e13
CGAATCTTCCGCAATGGGCGCAAGCCTGACGGAGCAATACCGCGTGTGGGATGAAGCTTCTACGAAGTGTAAACCACTGTCAGGGTCTAGTACCAACGAACAGACCCAGAGGAAGGACCGGCTAATTCCGTGCCAGCAGCCGCGGTAATACGGAAGGTCCGAGCGTTAATCGGAATCACTGGGCTTAAAGCGTACGCAGGCGGACCGGCAGGCATCCTGTGAAATCCCACGGCTCAACCGTGGAACTGCAGGGTGAACCGCCGGTCTCGAGGCAGGTAGAGGTGAGTGGAACTATGGGTGGAGCGGTGAAATGCGTAGATATCCATGGGAACGCCAATGGCGAAGGCAACTCACTGGGCCTGTCCTGACGCTCAGGTACGAAAGCGTGGGGAGCGAACGG
>65f963d6a5b07d091d8c10a4809fe487
GGAATATTGCGCAATGGGCGAAAGCCTGACGCAGCCACGCCGCGTGGAGGAAGACACCCCTATGGGGCGTAAACTCCTTTTATATGGGAAGAAAGTCCCGGTCGCCGGGGCCCGACGGTACCATATGAATAAGCACCGGCTAACTCCGTGCCAGCAGCCGCGGTAATACGGAGGGTGCAAGCGTTGTCCGGATTTACTGGGTGTAAAGGGTGTGTAGGTGGAATTGCAAGTCAGTGGTGAAATCCTGCGGCTTAACCGTAGAACTGCCATTGATACTGCTTTTCTTGAGTACTGGAGAGGTCACTAGAATTCGTGGTGTAGCGGTGAAATGCGTAGATATCACGAGGAATACCAGAGGCGTAGGCGGGTGACTGGACAGATACTGACACTGAGGCACGAAAGCGTGGGGAGCAAACAG
>4740031c711ad0857a8307382edebb87
GGAATCTTGGGCAATGGGCGAAAGCCTGACCCAGCAACGCCGTGTGAGGGATGAAGGCCTTCGGGTCGTAAACCTCTGTCGGAAGGGAAGAAAGGTCGGCCTTCAAATAGGTGGCAGGCTTGACGGTACCTTCAAAGGAAGCACCGGCTAACTCCGTGCCAGCAGCCGCGGTAATACGGAGGGTGCAAGCGTTGTTCGGAATTACTGGGCGTAAAGCGCGTGTAGGCGGCTAGGTGAGTCGGATGTGAAATCCCGGGGCCCAACCCCGGAACTGCATCCGATACTGCCTGGCTAGAGTCGTGGAGAGGAAGGCGGAATTCCGGGTGTAGAGGTGAAATTCGTAGATATCCGGAGGAACACCAGTGGCGAAGGCGGCCTTCTGGACACTGACTGACGCTGAGACGCGAAAGCGTGGGGAGCAAACAG
>e569c4d6e49f9fb5fdbc471fb79bb21a
GGAATATTGGTCAATGGGCGCAAGCCTGAACCAGCTATGCCGCGTGCAGGACGAAGGCCTTTTGGTTGTAAACTGCTTTTTTATGGAAAAAATAGGCTCTCGTGAGGGCTAATGATGGTACCATAAGAATAAGCACCGGCTAACTCCGTGCCAGCAGCCGCGGTAAGACGGAGGGTGCAAGCGTTATCCGGATTTATTGGGTTTAAAGAGTACGTAGGCGGTTTAGTCAGTCAATGGTGAAAGATAACAGCTCAACTGTTAAGGTGCTGTTGATACTGCTAGACTTGAGGCTAGTCGAGGTGGGCGGAATTCTACATGTAGCGGTGAAATGCATAGATATGTAGAGGAACACCAATAGTGAAGACAGCTCACTAGGCTATTTCTGACGCTGAGGTACGAAAGCGTGGGGAGCAAACAG
>e2cb4728ab7d4e600281d3221a2a04ec
AGAATCTTCGGCAATGGACGCAAGTCTGACCGAGCGACGCCGCGTGCGGGATGAAGGCCCTCGGGTTGTAAACCGCTGTCAGTTGGGAGGAAATGCTATGGGGTTATCCCTGTAGTTTGACCGATCTTCAGAGGAAGCGCAGGCTAAGTTCGTGCCAGCAGCCGCGGTAAGACGAACTGCGCAAACGTTATTCGGAATCACTGGGCTTAAAGAGTGCGTAGGCGGCCTATCAAGTGGAGTGTGAAATCCCTCAGCTCAACTGAGGAACTGCGCCCCAAACTGATAGGCTTGAGGGAGATAGAGGTGAGCGGAACTGATGGTGGAGCGGTGAAATGCATTGATATCATCAGGAACACCAGTAGCGAAGGCGGCTCACTGGGTCTCTTCTGACGCTGAGGCACGAAAGCTAGGGGAGCGAACGG
>a424ba7db2475f0d2bf12bdd767679f8
GGAATCTTGCACAATGGGCGAAAGCCTGATGCAGCAACGCCGCGTGCGGGAAGAAGGCCCTAGGGTTGTAAACCGCTTTCAGTAGGGAAGAAAATGACGGTACCTACAGAAGAAGGTGCGGCCAACTACGTGCCAGCAGCCGCGGTGACACGTAGGCACCAAGCGTTATCCGGATTTATTGGGCGTAAAGAGCTCGTAGGCGGTTTGGTAAGTCGGGTGTGAAAACTCTGGGCTCAACCCAGAGAGGCCACCCGATACTGCTATGACTAGAGTACGGTAGGGGAGCGGGGAATTCATGGTGTAGCGGTGAAATGCGCAGATATCATGAGGAACACCAGCGGCGAAGGCGCCGCTCTGGGCCGTAACTGACGCTGAGGAGCGAAAGCATGGGTAGCAAACAG
>8ff888cf0c075c2df532fe8c4ffcb744
GGAATATTGGTCAATGGACGCAAGTCTGAACCAGCCATGCCGCGTGAAGGAAGACGGCCCTACGGGTTGTAAACTTCTTTTATAGAGGAAGAAACCCCCTTACGTGTAAGGGGCTGACGGTACTCTACGAATAAGGACCGGCTAACTCCGTGCCAGCAGCCGCGGTAATACGGAGGGTCCAAGCGTTATCCGGATTTATTGGGTTTAAAGGGTGCGCAGGCGGTCTATTAAGTCAGTGGTGAAAGCCTACAGCTCAACTGTAGAACTGCCATTGATACTGATAGACTTGAGTGTAGTTGAAGTGGGCGGAATGTGTCATGTAGCGGTGAAATGCATAGATATGACACAGAACACCGATAGCGAAGGCAGCTCACTAAACTATTACTGACGCTCAGGCACGAAAGCGTGGGTAGCGAACAG
>dcca4c602c55c55cbaf54b949c1d9b64
GGAATCTTGCGCAATGGGCGAAAGCCTGACGCAGCAACGCCGCGTGCGGGAAGACGGCCTTAGGGTTGTAAACCGCTTTCAGGGGGGACGAAGCTTCCGAGGTTAATAGCCTACGGGGTGACGGTACCCCCAGAAGAAGCCCCGGCTAACTACGTGCCAGCAGCCGCGGTAATACGTAGGGGGCGAGCGTTGTCCGGAATCATTGGGCGTAAAGCGCGTGTAGGCGGCTTGGCAAGTCTGGTGTGAAATCTTGGGGCTCAACCCCAAGCGTGCACTGGAAACTGCCTCGCTAGAGTCCGGGAGAGGAGAGCGGAACTCCCAGTGTAGCGGTGAAATGCGCAGATATTGGGAAGAACACCGATGGCGAAGGCAGCTCTCTGGAACGGTACTGACGCTGAGACGCGAAAGCGTGGGGAGCGAACAG
>fa7e15e32a784fb4d2a21fc916b90bba
GGAATATTGCGCAATGGGCGAAAGCCTGACGCAGCCACGCCGCGTGTGTGATGAAGGCCCTCGGGTCGTAAAGCACTGTTTGGAGGGAAGAAGTTCTGACGGTACCTCCCAAGAAAGCACCGGCTAACTCCGTGCCAGCAGCCGCGGTAATACGGAGGGTGCAAGCGTTGCTCGGAATCACTGGGCGTAAAGGGTACGCAGGCGGCTTGTTAAGTCGGGTGTGAAAGCCCAGGGCTCAACCCTGGAATTGCGCCCGATACTGGCAGGCTTGAGTACGGGAGAGGGAAGCGGAATTCCTGGTGTAGAGGTGAAATTCGTAGATATCAGGAGGAACACCAGTGGCGAAAGCGGCTTCCTGGCCCGATACTGACGCTCATGTACGAAAGCGTGGGGAGCAAACAG
>6163eb5b017ea344c077a09dbd472b3f
GGAATATTGGACAATGGGCGAAAGCCTGATCCAGCCATGCCGCGTGAGTGACGAAGGCCTTAGGGTTGTAAAACTCTTTTGGCGGGGACGATAATGACGGTACCCGCAGAATAAGCCCCGGCTAACTTCGTGCCAGCAGCCGCGGTAATACGAAGGGGGCTAGCGTTGTTCGGAATCACTGGGCGTAAAGCGCACGTAGGCGGACTGATCAGTTGGGGGTGAAATCCCAGGGCTCAACCCTGGAACTGCCTTCAATACTGTCAGTCTTGAGTCCGAGAGAGGTGAGTGGAATTCCTAGTGTAGAGGTGAAATTCGTAGATATTAGGAAGAACACCAGTGGCGAAGGCGGCTCACTGGCTCGGTACTGACGCTGAGGTGCGAAAGCGTGGGGAGCAAACAG
>f38273b65122ef6c99fae207bbd665d9
GGAATATTGGTCAATGGGCGCAAGCCTGAACCAGCTATGCCGCGTGCAGGATGAAGGCCCTTAGGTCGTAAACTGCTTTTATGCGAGAAAAATAAGCTTCTGCGGAAGTTAATGATGTTATCGCATGAATAAGCACTGGCTAACTCCGTGCCAGCAGCCGCGGTAAGACGGAGAGTGCAAGCGTTATCCGGATTTACTGGGTTTAAAGGGTACGTAGGCTGTTTTATAAGTCAGTGGTGAAAACTAGCAGCTTAACTGTTAAAGTGCCATTGATACTGTAAAACTTGAGTATAGTAGAAGTGGGTGGAATTCTACATGTAGCGGTGAAATGCATAGATATGTAGAGGAACACCAATAACGAAGGTAACTCACTAAGCTATTACTGACGCTGAGGTACGAAAGCGTGGGGAGCAAACAG
>230fc3cb4dd2e8cff2958c0522935382
AGAATCTTCCGCAATGGACGAAAGTCTGACGGAGCAATGCCGCGTGGTGGATGAAGGCCCTCGGGTTGTAAACACCTGTCAGTAGGAAGGAAATTTTGACCGATCTACAGAGGAAGTCCGGGCTAAGTACGTGCCAGCAGCCGCGGTAATACGTACCGGACAAACGTTATTCGGAATCACTGGGCTTAAAGAGTACGTAGGCTGCCTTGAAGGTGAGATGTGAAATCCCACGGCCTAACCGTGGAACTGCATTTCAAACCACAAGGCTTGAGGGAGACAGGGGTGAGCGGAACTGATGGTGGAGCGGTGAAATGCGTTGATATCATCAGGAACACCGGTGGCGAAGGCGGCTCACTGGGTCTCTTCTGACGCTGAGGTACGAAAGCTAGGGTAGCGAACGG
>5e23494e3c9839603013050dd1468ce5
GGAATATTGGACAATGGGCGCAAGCCTGATCCAGCAATGCCGCGTGTGTGAAGAAGGCCTGCGGGTTGTAAAGCACTTTCAGTAGAGAAGAAAAGCCTAGGGTTAATAACCCTGAGTCTTGACGTAACCTACAGAAGAAGCACCGGCTAACTCCGTGCCAGCAGCCGCGGTAATACGGAGGGTGCAAGCGTTAATCGGAATTACTGGGCGTAAAGCGCGCGTAGGCGGCTTTGTAAGTCGGATGTGAAATCCCCGGGCTTAACCTGGGAACTGCATTCGATACTGCATAACTAGAGTATGGTAGAGGGAAGTGGAATTTCCGGTGTAGCGGTGAAATGCGTAGATATCGGAAGGAACACCAGTGGCGAAGGCGACTTCCTGGGCCAATACTGACGCTGAGGTGCGAAAGCGTGGGGAGCAAACAG
>82ef255c65ef5261a3591aab5de86a5f
GGAATATTGGACAATGGGCGCAAGCCTGATCCAGCAATGCCGCGTGTGTGAAGAAGGCCTGCGGGTTGTAAAGCACTTTCAGTAGAGAAGAAAAGCCTAGGGTTAATAACCCTGAGTCTTGACGTAACCTACAGAAGAAGCACCGGCTAACTCCGTGCCAGCAGCCGCGGTAATACGGAGGGTGCAAGCGTTAATCGGAATTACTGGGCGTAAAGCGCGCGTAGGCGGTTTTGTAAGTCGGATGTGAAATCCCCGGGCTTAACCTGGGAACTGCATTCGATACTGCTTAACTAGAGTATGGTAGAGGGAAGTGGAATTTCCGGTGTAGCGGTGAAATGCGTAGATATCGGAAGGAACACCAGTGGCGAAGGCGACTTCCTGGGCCAATACTGACGCTGAGGTGCGAAAGCGTGGGGAGCAAACAG
>e0f6f64173f915b84ff15afb2aee11d5
GGAATTTTCCGCAATGGGCGAAAGCCTGACGGAGCAATACCGCGTGAGGGATGACTGCCTATGGGTTGTAAACCTCTTTTTTCAGGGAGGAATAAAATGACGTGTACCTGAAGAATAAGCATCGGCTAACTCCGTGCCAGCAGCCGCGGTAAGACGGAGGATGCAAGTGTTATCCGGAATCACTGGGCGTAAAGCGTCTGTAGGTGGTTTAATAAGTCAACTGTTAAATCTTGAGGCTCAACCTCAAAATCGCAGTCGAAACTATTAGACTAGAGTATAGTAGGGGTAAAGGGAATTTCCAGTGGAGCGGTGAAATGCGTAGAGATTGGAAAGAACACCGATGGCGAAGGCACTTTACTGGGCTATTACTAACACTCAGAGACGAAAGCTAGGGTAGCAAATGG
>202231847b107b0f1d78636bc580b7a7
GGAATATTGGACAATGGGCGAAAGCCTGATCCAGCAATACCGCGTGTGTGAAGAAGGCCTTCGGGTTGTAAAGCACTTTCAGTAGAGACGAAATGCTCAAGGTTAATACCTTTGAGAGCTGACTTAACCTACAGAAGAAGCACCGGCTAACTCTGTGCCAGCAGCCGCGGTAATACAGAGGGTGCAAGCGTTAATCGGAATTACTGGGCGTAAAGAGCACGTAGGTGGGTGATTAAGTCGGATGTGAAAGCCCCGGGCTTAACCTGGGAACTGCATTCGATACTGATTGCCTTGAGTATGGTAGAGGGAAGTGGAATTTCCGGAGTAGCGGTGAAATGCGTAGATATCGGAAGGAACACCAGTGGCGAAGGCGGCTTCCTGGACCAATACTGACACTGAGGTGCGAAAGCGTGGGTAGCAAACAG
>9fa4bb3976d6ca48645060ae59f4128f
GGAATATTGGACAATGGGCCACAAGCCTGATCCAGCAATTCTGTGTGCACGATGAAGGTCTTCGGATCGTAAAGTGCTTTCAGTAGGGAAGAAAAAAATGACGGTACCTACAGAAGAAGCGACGGCTAAATACGTGCCAGCAGCCGCGGTAATACGTATGTCGCAAGCGTTATCCGGAATTATTGGGCGTAAAGCGCGTCTAGGCGGTCTTTTAAGTCTGATGTGAAAATGCGGGGCTCAACTCCGTATTGCGTTGGAAACTGGAAGACTAGAGTATCAGAGAGGTGGGCGGAACTACAAGTGTAGAGGTGAAATTCGTAGATATTTGTAGGAATGCCGATTGGGAAGCCAGCTCACTGGATGAATACTGACGCTGAAGCGCGAAAGCGTGGGGAGCAAACGG
>e3b971c0d0684ace3a800d7b8c26ffd9
AGAATCTTCGGCAATGGACGAAAGTCTGACCGAGCGACGCCGCGTGCGGGATGAAGGCCCTCGGGTTGTAAACCGCTGTCAGTTGTTAGGAAATCCATCAGGGTTCTCCCTGGTGGTTGACCGATCTTCAGAGGAAGGACGGGCTAAGTTCGTGCCAGCAGCCGCGGTAAGACGAACCGTCCAAACGTTATTCGGTATCACTGGGCTTAAAGCGTGCGTAGGCGGCTTGGTAGGTGAGATGTGAAAGCCCACGGCTCAACCGTGGAATTGCGTTTCAAACCCCCAAGCTCGAGGAAGATAGGGGTGATGGGAACTTATGGTGGAGCGGTGAAATGCGTTGATATCATAGGGAACACCGGTGGCGAAAGCGCATCACTGGATCTTTTCTGACGCTGAGGCACGAAAGCTAGGGTAGCGAACGG
>eaeac77a255360402c459dc3b36351aa
GGAATATTGCCCAATGGACGAAAGTCTGAGGCAGCAACGCCGCGTGCACGATGAAGGCCTTCGGGTTGTAAAGTGCTTTTCTGGAGGAAGAGAAAGGACGGTACTCCAGGAATAAGGATCGGCTAACTACGTGCCAGCAGCCGCGGTAACACGTAGGATCCGAGCGTTATCCGGATTTACTGGGCGTAAAGCGCGTGCAGGCGGTTTGGTAAGTTGGATGTTAAAGCTCCCGGCTCAACTGGGAGAGGCCGTTCAAAACTACCAGACTAGAGGGCGACAGAGGGAGGTGGAATTCCCGGTGTAGTGGTGAAATGCGTAGATATCGGGAGGAACACCAGTGGCGAAGGCGGCCTCCTGGATCGTTCCTGACGCTCAGACGCGAAAGCTAGGGGAGCGAACGG
>d9d1b5dfb298e78376edd0bcf0ddb88a
GGAATATTGGACAATGGGCGCAAGCCTGATCCAGCCATGCCGCGTGAGTGACGAAGGCCCTAGGGTTGTAAAGCTCTTTTGGCGGGGACGATAATGACGGTACCCGCAGAATAAGCTCCGGCTAACTTCGTGCCAGCAGCCGCGGTAATACGAAGGGAGCTAGCGTTGTTCGGAATCACTGGGCGTAAAGCGCACGTAGGCGGATTTGTTAGTCAGGGGTGAAATCCCGGGGCTCAACCTCGGAACTGCCTTTGATACTGCAAGTCTGGAGTCCGGAAGAGGTGGGTGGAATTCCTAGTGTAGAGGTGAAATTCATAGATATTAGGAAGAACACCGGTGGCGAAGGCGGCCCACTGGTCCGGTACTGACGCTGAGGTGCGAAAGCGTGGGGAGCAAACAG
>bf77c42b2c5d417adcffa94bcbdd6942
GGAATTTTCCGCAATGGGCGAAAGCCTGACGGAGCAATACCGCGTGAGGGATGACGGCCTATGGGTTGTAAACCTCTTTTTTCAGGGAGGAAGAAAATGACGTGTACCTGAAGAATAAGCATCGGCTAACTCCGTGCCAGCAGCCGCGGTAAGACGGAGGATGCAAGTGTTATCCGGAATCACTGGGCGTAAAGCGTCTGTAGGTGGTCAAATAAGTCAACTGTTAAATCTTGAGGCTCAACCTCAAAATCGCAGTCGAAACTATTAGACTAGAGTATAGTAGGGGTAAAGGGAATTTCCAGTGGAGCGGTGAAATGCGTAGAGATTGGAAAGAACACCGATGGCGAAGGCACTTTACTGGGCTATTACTAACACTCAGAGACGAAAGCTAGGGTAGCAAATGG
>e04141960b5451b7409595d81f9ac076
GGAATATTGCACAATGGGCGCAAGCCTGATGCAGCCATGCCGCGTGTATGAAGAAGGCCTTCGGGTTGTAAAGTACTTTCAGTCGTGAGGAAGGTGGTGTTGTTAATAGCAGCATCATTTGACGTTAGCGACAGAAGAAGCACCGGCTAACTCCGTGCCAGCAGCCGCGGTAATACGGAGGGTGCGAGCGTTAATCGGAATTACTGGGCGTAAAGCGCATGCAGGTGGTTCGTTAAGTCAGATGTGAAAGCCCGGGGCTCAACCTCGGAACTGCATTTGAAACTGGCGGACTAGAGTACTGTAGAGGGGGGTAGAATTTCAGGTGTAGCGGTGAAATGCGTAGAGATCTGAAGGAATACCAGTGGCGAAGGCGGCCCCCTGGACAGATACTGACACTCAGATGCGAAAGCGTGGGGAGCAAACAG
>47623a7f2163e2e5cf904a62309c0499
AGAAGCTTCGACAATGGAGGAAACTCTGATCGAGCGACGCCGCGTGCAGGACGAAGGTCTTCGGATCGTAAACTGCTTTCGCCAGGGGAGAAAGGCGCATAGGTCAATAGCCTGAGCGTCCGACGGTACCTGGTAAAGAAGCTCCGGCTAAGTCCGTGCCAGCAGCCGCGGTAATACGGGCGGAGCGAGCGTTGTTCGGAATTATTGGGTGTAAAGGGTGCGCAGGCGGTCGAATAAGTCGGAAGTGAAATGTCCACGGCTCAACCGGGAACCTGCTTCCGATACTGCTCGACTTGAGTACGGGAGGGGAGCGTGGAATTCCTGGTGTAGCGGTGAAATGCGTAGATATCAGGAGGAACACCTGTGGCGAAGGCGACGCTCTGGCCCGTAACTGACGCTCATGCACGAAAGCCAGGGGAGCGAACGG
>df8deafb95dc1b0892066d9ad78ca1ef
GGAATATTGGACAATGGGGGCAACCCTGATCCAGCAATGCCGCGTGTGTGAAGAAGGCCTGCGGGTTGTAAAGCACTTTCAATCGTGAAAAAAAGCTCATGGTTAATACCCATGAGTCTTGATGTTAACGATACAAGAAGCACCGGCTAACTCCGTGCCAGCAGCCGCGGTAATACGGAGGGTGCGAGCGTTAATCGGAATTACTGGGCGTAAAGAGTACGTAGGCGGCTTGGTCAGTCGGATGTGAAAGCCCCGGGCTTAACCTGGGAATTGCACTCGATACTGCCAAGCTAGAGTTTAGTAGAGGAATGCGGAATTCCGGGTGTAGCGGTGAAATGCGTAGAGATCCGGAGGAACATCAATGGCGAAGGCAGCATTCTGGGCTAAAACTGACGCTGAGGTACGAAAGCGTGGGGAGCAAACAG
>cf12926ed663189889ea44cac523b722
GGAATATTGGACAATGGGGGCAACCCTGATCCAGCCATGCCGCGTGAGTGACGAAGGTCTTCGGATTGTAAAACTCTTTTAGCAGGGACGATAATGACGGTACCTGCAGAATAAGCCCCGGCTAACTTCGTGCCAGCAGCCGCGGTAATACGAAGGGGGCTAGCGTTGTTCGGAATTACTGGGCGTAAAGCGCACGTAGGCGGACTTTCAAGTCAGGGGTGAAATCCCGGGGCTCAACCTCGGAACTGCCCTTGATACTGTTGGTCTTGAGCCCGGAAGAGGTGGGTGGAATTCCTAGTGTAGAGGTGAAATTCGTAGATATTAGGAAGAACACCAGTGGCGAAGGCGGCCCACTGGTCCGGTGCTGACGCTGAGGTGCGAAAGCGTGGGGAGCAAACAG
>dd09b021d0684f419e64384fe48eb808
GGAATTTTGCGCAATGGGCGAAAGCCTGACGCAGCGACGCCGCGTGTACGATGAAGGCCTTTGGGTCGTAAAGTACTGTCAACCGAGACGAAAACTTGCGGGGTAATATCCCGTGAGCTTGACGGTATCGGTGGAGGAAGCACCGGCTAACTCTGTGCCAGCAGCCGCGGTAATACAGAGGGTGCAAACGTTGCTCGGAATTACTGGGCGTAAAGCGCGTGTAGGCGGCCTTTTAAGTCGACTGTGAAAGCCCATGGCTCAACCATGGAAGTGCAGTCGATACTGGAAGGCTGGAGTCCCGGAGAGGGTGGTGGAATTCCTAGTGTAGAGGTGAAATTCGTAGATATTAGGAGGAACACCGGTGGCGAAGGCGACCATCTGGACGGGTACTGACGCTGAGACGCGAAAGCGTGGGGAGCAAACAG
>7f568b21b9c4ac44ca44eeacf61143fc
AGAATCTTCCGCAATGCACGAAAGTGTGACGGAGCGACGCCGCGTGATGGATGAAGCATTTCGGTGTGTAAACATCTTTTATAGAGGAGGAAGTTTATTGACGTTACTCTATGAATAAGGGGCTCCTAATCTGGTGCCAGCAGGAGCGGTAATACCAGAGCCCCGAGCGTTATCCGGAATTACTGGGCGTAAAGGGTGCGTAGGCGGTTATATTAGTCAGAGGTTAAAGACCAATGCTCAACATTGGGATGGCCTTTGAAACGGTATGACTAGAGTGTAGGAGAGGCATACGGAACTCTCGGTGTAGGGGTGAAATCCGTTGATATCGAGGGGAACACCAAATGCGAAGGCAGTATGCTGGCCTATCACTGACGCTGAGGCACGAAACCCTGGGTAGCGAATGG
>5a4db433115dea0154c4ea99c347fbfb
AGAATAATTCACAATGGACGAAAGTCTGATGGTGCAACGCCGCGTGGAGGATGACGGTCCTCGGATTGTAAACTCCTGTCATCGGGGAGTAAGACCTGGCGGTTAATAGCCGACAGGGTTGATAGTACCCGAAGAGGAAGGGACGGCTAACTTCGTGCCAGCAGCCGCGGTAATACGAAGGTCCCGAGCGTTGTTCGGAATCACTGGGCGTAAAGGGAGCGTAGGCGGTGTGGTAAGTCAGATGTGAAATCCCGGGGCTCAACCCCGGAACTGCATCCGATACTGCCACACTTGAGTAGTGGAGGGGTAGATGGAATTCTCGGTGTAGCAGTGAAATGCGTAGATATCGAGAGGAACACTTATGGCGAAGGCAATCTACTGGACACTTACTGACGCTGAGGCTCGAAGGCCAGGGTAGCGAAAGG
>b552d52e29bf3dc5e2fe35191a923666
GGAATCTTGGACAATGGGGGCAACCCTGATCCAGCGACGCCGCGTGGGTGAAGAAGGCCTTAGGGTTGTAAACCCCTTTCACCGGGGAGGATGATGACGTTACCCGGAGAAGAAGCACCGGCTAACTCCGTGCCAGCAGCCGCGGTAAGACGGAGGGTGCTAGCGTTGTTCGGAATCACTGGGCGTAAAGGGCGCGTAGGCGGCCTGGCCAGTCAGATGTGAAAGCCCGGGGCTCAACCCCGGAACTGCATTTGATACTGCCAAGCTAGAGTTCGGAAGAGGAAAGTGGAATACCCAGTGTAGAGGTGAAATTCGTAGATATTGGGTGGAACACCGGTGGCGAAAGCGGCTTTCTGGTCCGATACTGACGCTGAGGCGCGAAAGCGTGGGGAGCAAACAG
>7b0b1776f53d70aac12450bddd123fbf
GGAATTTTCCGCAATGGGCGAAAGCCTGACGGAGCAATACCGCGTGAGGGATGACGGCCTATGGGTTGTAAACCTCTTTTTTCAGGGAGGAAAAAATGACGTTACCTGAAGAATAAGCATCGGCTAACTCCGTGCCAGCAGCCGCGGTAAGACGGAGGATGCAAGTGTTATCCGGAATCACTGGGCGTAAAGCGTCTGTAGGTGGTTTAATAAGTCAACTGTTAAATCTTGAGGCTCAACTTCAAAATCGCAGTCGAAACTATTAGACTAGAGTATAGTAGGGGTAAAGGGAATTTCCAGTGGAGCGGTGAAATGCGTAGAGATTGGAAAGAACACCGATGGCGAAGGCACTTTACTGGGCTATTACTAACACTCAGAGACGAAAGCTAGGGTAGCAAATGG
>11c1834681fb5044ea2651177f905f50
GGAATCTTGCGCAATGGGCGAAAGCCTGACGCAGCGATGCCGCGTGGGGGATGAAGGCTCTCGGGTCGTAAACCCCTTTCAGCAGGGACGAAAATGACGGTACCTGCAGAAGAAGCCCCGGCCAACTACGTGCCAGCAGCCGCGGTAACACGTAGGGGGCGAGCGTTGTCCGGATTTATTGGGCGTAAAGAGCTCGTAGGCAGTTCAGTAAGTCAGGTGTGAAAACCCAAGGCTCAACCTTGGGACGCCACTTGATACTGCTGTGACTAGAGTCCGGTAGAGGAGTGTGGAATTCCTGGTGTAGCGGTGAAATGCGCAGATATCAGGAGGAACACCAACGGCGAAGGCAGCACTCTGGGCCGGTACTGACGCTGAGGAGCGAAAGCGTGGGGAGCGAACAG
>0ad59f27be2a4e892c0646536b2fac31
GGAATTTTCCGCAATGGGCGAAAGCCTGACGGAGCAATCTCGCGTGAGGGATGACTGCCTATGGGTTGTAAACCTCTTTTTTCAGGGAGGATAACAGACGTGTACCTGAAGAATAAGCATCGGCTAACTCCGTGCCAGCAGCCGCGGTAAGACGGAGGATGCAAGTGTTATCCGGAATCACTGGGCGTAAAGCGTCTGTAGGTGGTTTAATAAGTCAACTGTTAAATCTTGGAGCTCAACTTCAAAATCGCAGTCGAAACTATTAGACTTGAGTATAGTAGGGGTAAAGGGAATTTCCAGTGGAGCGGTGAAATGCGTAGAGATTGGAAAGAACACCGATGGCGAAGGCACTTTACTGGGCTATTACTGACACTCAGAGACGAAAGCTAGGGTAGCAAATGG
>c1590d564ba82e6079f38b414404c5aa
GGAATATTGGACAATGGGCGCAAGCCTGATCCAGCCATGCCGCGTGAATGAAGAAGGCCTTAGGGTTGTAAAGTTCTTTCAGTCGTGACGATGATGACGGTAGCGACAGAAGAAGCCCCGGCTAACTCCGTGCCAGCAGCCGCGGTAATACGGAGGGGGCAAGCGTTGTTCGGAATTACTGGGCGTAAAGGGCGCGCAGGCGGCGTCGCCAGTCAGGTGTGAAATCCCCGGGCTCAACCTGGGAACTGCACTTGATACTGCGATGCTAGAGTTCGGAAGAGGGTAGTGGAATTCCCAGTGTAGAGGTGAAATTCGTAGATATTGGGAAGAACACCAGTGGCGAAGGCGGCTACCTGGTCCGATACTGACGCTGAGGCGCGAAAGCGTGGGGAGCAAACAG
>8f68fafce575bb8a501fb4974f1917a2
GGAATCTTCCACAATGGACGAAAGTCTGATGGAGCAATACCGCGTGATTGATGAAGCCCCTTGGGGTGTAAAGATCTTTTCTGAGGGAAGAATTATGACGGTACCTTAGGAATAAGCACCGGCTAACTCCGTGCCAGCAGCCGCGGTAATACGGAGGGTGCAAGCGTTATCCGGAATCATTGGGCGTAAAGCGTCCGCAGGTGGTGTATTAAGTCAGATATTAAAGGCAACGGCTCAACCGTTGTACTGTATCCGATACTGGTACACTTGAGAATTGTAGGGGTAAGTAGAATTCTGCATGTAGGGGTAAAATCCGTTGATATGCAGAGGAATACCAAAAGCGAAAGCAGCTTACTGGACAATTTCTGACACTCATGGACGAAAGCGTGGGGAGCGAACGG
>ba50a3280e56c147dafb618cc680fac2
CGAATCTTCCACAATGCACGAAAGTGTGATGGAGCAATACCGCGTGCTAGATGAAGGCCTTCGGGTCGTAAATAGCTTTTATTAGGGACGAACAAATGACGGTACCTAATGAATAAGTGGTTGCTAACTCCGTGCCAGCAGCAGCGGTAATACGGAGACCACAAGCGTTATCCGGATTTATTGGGCGTAAAGCGTCCGCAGGCTGTTTTGTAAGTCTTATGTTAAATCTTCGGGCTCAACCCGGAGGCTGCGTAAGATACTGCAAGACTAGAGGATGGGAGAGGTACACGGAATTGTAGGTGTAGCGGTTAAATGCGTTAATATCTACAAGAACACCAAATGCGAAGGCAGTGTACTGGAACATTCCTGACGCTCAGGGACGAAAGCGTGGGTAGCGAACGG
>77ae9b272088e8a5d7be34350db78459
GGAATATTGGTCAATGGGCGCAAGCCTGAACCAGCTATGCCGCGTGCAGGATGAAGGCCTTCAGGTCGTAAACTGCTTTTATGCGAGAAAAATAAGCTTCTGCGGAAGTTAATGATGTTATCGCATGAATAAGCACCGGCTAACTCCGTGCCAGCAGCCGCGGTAAGACGGAGGGTGCAAGCGTTATCCGGATTTACTGGGTTTAAAGGGTACGTAGGCTGTTTTATAAGTCAGTGGTGAAAACTAGCAGCTCAACTGTTAAAGTGCCATTGATACTGTAAAACTTGAGTATAGTAGAAGTGGGTGGAATTCTACATGTAGCGGTGAAATGCATAGATATGTAGAGGAACACCAATAACGAAGGTAACTCACTAGGCTATTACTGACGCTGAGGTACGAAAGCGTGGGGAGCAAACAG
>cf66338a83ffcf60e5ec78f4510c3d12
GGAATATTGCACAATGGGGGAAACCCTGATGCAGCCATGCCGCGTGTGTGAAGAAGGCCTTCGGGTTGTAAAGCACTTTCAGTTGTGAGGAAAGGTTAGTAGTTAATACCTGCTAGCTGTGACGTTAGCAACAGAAGAAGCACCGGCTAACTCCGTGCCAGCAGCCGCGGTAATACGGAGGGTGCGAGCGTTAATCGGAATTACTGGGCGTAAAGCGCACGCAGGCGGATTGTCAAGCTAGAGGTGAAAGCCCCGCGCTCAACGTGGGAATTGCCTTTAGAACTGGCAGTCTAGAGTCTTGGAGAGGGGAGTGGAATTCCAGGTGTAGCGGTGAAATGCGTAGATATCTGGAGGAACATCAGTGGCGAAGGCGGCTCCCTGGCCAAAGACTGACGCTCATGTGCGAAAGTGTGGGTAGCGAACAG
>1910dcf6315135f7947c373ec31f82f6
GGAATCTTCGGCAATGGGGGCAACCCTGACCGAGCAACGCCGCGTGAGTGAAGAAGGTTTTCGGATCGTAAAGCTCTGTTGTAAGTCAAGAACGGGTGTGAGAGTGGAAAGTTCACACTGTGACGGTAGCTTACCAGAAAGGGACGGCTAACTACGTGCCAGCAGCCGCGGTAATACGTAGGTCCCGAGCGTTGTCCGGATTTATTGGGCGTAAAGCGAGCGCAGGCGGTTTGATAAGTCTGAAGTTAAAGGCTGTGGCTCAACCATAGTTCGCTTTGGAAACTGTCAAACTTGAGTGCAGAAGGGGAGAGTGGAATTCCATGTGTAGCGGTGAAATGCGTAGATATATGGAGGAACACCGGTGGCGAAAGCGGCTCTCTGGTCTGTAACTGACGCTGAGGCTCGAAAGCGTGGGGAGCGAACAG
>b15ee9691fcc751fe438fe188c00abdd
GGAATATTGGACAATGGGCGAAAGCCTGATCCAGCCATGCCGCGTGAGTGACGAAGGCCTTAGGGTTGTAAAACTCTTTTGGCGGGGACGATAATGACGGTACCCGCAGAATAAGCCCCGGCTAACTTCGTGCCAGCAGCCGCGGTAATACGAAGGGGGCTAGCGTTGTTCGGAATCACTGGGCGTAAAGCGCACGTAGGCGGACTGGTCAGTTGGGGGTGAAATCCCGGGGCTCAACCTCGGAACTGCCTTCAATACTGCCAGTCTTGAGTCCGAGAGAGGTGAGTGGAATTCCTAGTGTAGAGGTGAAATTCGTAGATATTAGGAAGAACACCAGTGGCGAAGGCGGCTCACTGGCTCGGTACTGACGCTGAGGTGCGAAAGCGTGGGGAGCAAACAG
>5449e010b1b0abb348445e42248ac540
AGAATCTTCCACAATGGGCGAAAGCCTGATGGAGCGACGCCGCGTGCGGGATGAAGGCCCTTGGGTTGTAAACCGCTGTCAGAGGGGATGAAATCCTTGGGGGCTATCCCCCTTGGTTGACAGAGCCTCAGAGGAAGCACGGGCTAAGTTCGTGCCAGCAGCCGCGGTAATACGAACTGTGCAAACGTTATTCGGAATCACTGGGCTTAAAGGGTGCGCAGGCGGCCTGATAAGTAGGATGTGAAATCTCCCGGCCCAACCGGGGAACTGCGTTCTAAACTGTCAGGCTTGAGTGAGATAGGGGTGTGCGGAACTTCTAGTGGAGCGGTGAAATGTGTTGATATTAGAAGGAACACCAGTAGCGAAGGCGGCACACTGGGTCTCAACTGACGCTCATGCACGAAAGCCAGGGTAGCGAACGG
>eeced1b84dea18e33a8fd6775b4dd597
CCCATCTCCTGGACACAGCAGGAAGTCTATGTCGGCAATTGGGTAGCCGGTATCCGGGAGGGGCGAGGCACTCACTGGAACGGCAAAGGCAATCTCTACATCGGACAATGGCGCAACAACAAGCGCCATGGCCGGGGTGCCTATTTTTATCATCTGACGGAATGGCAGGAGAATCAGCACACCGAATTCTGGCTGCAGGAGCACACTGAAAACTACAGCGGCGAGTTCGTTAATGACCATTTTCAAGGCCAGGGAACCTATCGCTGGGCTGATGGCAAACGCTATGTCGGCGGGTTCTTTGCCGGAGAAAAGCACGGCCCGGGGACGTTCTACTACCAGAAAACCGGCACGGCCCGGCAACAGCTTTGGGAGTATGGTGAGTTCATTCGTTGATTTCC
>2a1af3a70a884767bd397537f81f4def
AGAATAATTCACAATGGACGAAAGTCTGATGGTGCAACGCCGCGTGGAGGATGACGGTCTTCGGATTGTAAACTCCTGTCATCGGGGAGTAAGACCTGGGTCTTAATAGGGCACAGGGTTGATAGTACCCGAAGAGGAAGGGACGGCTAACTTCGTGCCAGCAGCCGCGGTAATACGAAGGTCCCGAGCGTTGTTCGGAATCACTGGGCGTAAAGGGAGCGTAGGCGGTTTGGTAAGTCAGATGTGAAATCCCGGGGCTCAACCCCGGAACTGCATCCGATACTGCCGGACTTGAGTAATGGAGGGGTAGCTGGAATTCTCGGTGTAGCAGTGAAATGCGTGGATATCGAGAGGAACACTCGTGGCGAAGGCGAGCTACTGGACATTTACTGACGCTGAGGCTCGAAGGCCAGGGTAGCGAAAGG
>f17238404fb924edfc94a0b91f54e754
GGAATATTGGACAATGGGGGCAACCCTGATCCAGCAATGCCGCGTGTGTGAAGAAGGCCTGCGGGTTGTAAAGCACTTTCAGTAGAGAAGAAAAGCTTACGGTTAATACCCGTGAGTCTTGACGTAACCTACAGAAGAAGCACCGGCTAACTCCGTGCCAGCAGCCGCGGTAATACGGAGGGTGCAAGCGTTAATCGGAATTACTGGGCGTAAAGCGCGCGTAGGCGGTTTCGTAAGTCGGATGTGAAAGCCCAGGGCTTAACCTTGGAATTGCATTCGATACTGCGTAACTAGAGTATGGTAGAGGGAAGTGGAATTTCCGGTGTAGCGGTGAAATGCGTAGATATCGGAAGGAACACCAGTGGCGAAGGCGACTTCCTGGGCCAATACTGACGCTGAGGTGCGAAAGCGTGGGGAGCAAACAG
>d5bc1347acac718352b3b2bebdd00d32
GGAATATTGCACAATGGGGGAAACCCTGATGCAGCGACGCAGCGTGCGGGATGACGGCCTTCGGGTTGTAAACCGCTTTCAGCAGGGAAGAAGCCTTTCGGGGTGACGGTACCTGCAGAAGAAGTACCGGCTAACTACGTGCCAGCAGCCGCGGTAATACGTAGGGTACAAGCGTTGTCCGGAATTATTGGGCGTAAAGAGCTCGTAGGTGGTTGGTCACGTCTGCTGTGGAAACGCAACGCTTAACGTTGCGCGTGCAGTGGGTACGGGCTGACTAGAGTGCAGTAGGGGAGTCTGGAATTCCTGGTGTAGCGGTGAAATGCGCAGATATCAGGAGGAACACCGGTGGCGAAGGCGGGACTCTGGGCTGTAACTGACACTGAGGAGCGAAAGCATGGGGAGCGAACAG
>7d48e5ff64c17e4737991a1e24001e4a
GGAATCTTGGACAATGGGGGCAACCCTGATCCAGCGACGCCGCGTGGGTGAAGAAGGCCTTAGGGTTGTAAACCCCTTTCACCGGGGAGGATGATGACGTTACCCGGAGAAGAAGCACCGGCTAACTCCGTGCCAGCAGCCGCGGTAAGACGGAGGGTGCTAGCGTTGTTCGGAATCACTGGGCGTAAAGGGCGCGTAGGCGGCTTGGTTAGTCAGATGTGAAAGCCCAGAGCTCAACTCTGGAACTGCATTTGATACTCCCAAGCTAGAGGTCGAAAGAGGAGAGTGGAATACCCAGTGTAGAGGTGAAATTCGTAGATATTGGGTGGAACACCAGTGGCGAAAGCGGCTCTCTGGTTCGAATCTGACGCTGAGGCGCGAAAGCGTGGGGAGCAAACAG
>3b9fc9d6d9f57babaade663eb43abad9
GGAATTTTCCGCAATGGGCGAAAGCCTGACGGAGCAATACCGCGTGGAGGATGACGGCCTGTGGGTTGTAAACTCCTTTTCTTAGAGAAGAAGATATGACGGTATCTAAGGAATAAGCATCGGCTAACTCCGTGCCAGCAGCCGCGGTAATACGGGGGATGCAAGCGTTATTCGGAATTATTGGGCGTAAAGCGTTTGTAGGTGGTTTGTAAAAGTCTTCTATCAAAGCCTAAGGCTTAACCTTAGATCGGTAGCAGAAACTATATAACTTGAGTATGGTAGAGGTAAAAGGAATTCCTAGTGGAGCGGTGAAATGCGTAGATATTAGGAAGAACACCAAAAGCGAAAGCATTTTACTGGGCCAATACTGACACTGAGAGACGAAAGCTAGGGGAGCAAATGG
>3b94142a0c8417887cc858cf40b9bb7c
GGAATATTGGACAATGGGCGAAAGCCTGATCCAGCCATGCCGCGTGAGTGATGACGGCCCTAGGGTTGTAAAGCTCTTTCAACGGTGAAGATAATGACGGTAACCGTAGAAGAAGCCCCGGCTAACTTCGTGCCAGCAGCCGCGGTAATACGAAGGGGGCTAGCGTTGTTCGGAATTACTGGGCGTAAAGCGCACGTAGGCGGATTGTTAAGTTAGGGGTGAAATCCCGGGGCTCAACCCCGGAACTGCCTCTGATACTGGCAGTCTAGAGTTCGAGAGAGGTGAGTGGAATTCCGAGTGTAGAGGTGAAATTCGTAGATATTCGGAGGAACACCAGTGGCGAAGGCGGCTCACTGGCTCGATACTGACGCTGAGGTGCGAAAGCGTGGGGAGCAAACAG
>d79f546416dfe8491de4e2f3ad3e029e
GGAATATTGGACAATGGGGGCAACCCTGATCCAGCAATGCCGCGTGTGTGAAGAAGGCCTGCGGGTTGTAAAGCACTTTCAGTAGAGAAGAAAAGCTTACGGTTAATACCTGTGAGTCTTGACGTAACCTACAGAAGAAGCACCGGCTAACTCCGTGCCAGCAGCCGCGGTAATACGGAGGGTGCAAGCGTTAATCGGAATTACTGGGCGTAAAGCGCGCGTAGGCGGTTTTGTAAGTCGGATGTGAAATCCCCGGGCTTAACCTGGGAACTGCATTCGATACTGCATAACTAGAGTATGGTAGAGGGAAGTGGAATTTCCGGTGTAGCGGTGAAATGCGTAGATATCGGAAGGAACACCAGTGGCGAAGGCGACTTCCTGGGCCAATACTGACGCTGAGGTGCGAAAGCGTGGGGAGCAAACAG
>72fecf74555addda627352d53121687c
GGAATATTGGACAATGGAGGTAACTCTGATCCAGCCATGCCGCGTGCAGGAAGACTGCCCTATGGGTTGTAAACTGCTTTTATATAGGAAGAAACCTTCTTACGTGTAAGAAGCTGACGGTACTATAAGAATAAGGATCGGCTAACTCCGTGCCAGCAGCCGCGGTAATACGGAGGATCCGAGCGTTATCCGGAATCATTGGGTTTAAAGGGTCCGTAGGCGGGTTTATAAGTCAGTGGTGAAAGTTTGCGGCTCAACCGTAAAATTGCCATTGATACTGTAGATCTTGAATTAGTGTGAAGTGGTTAGAATGTGTAGTGTAGCGGTGAAATGCATAGATATTACACAGAATACCAATTGCGAAGGCAGATCACTAACACTATATTGACGCTGAGGGACGAAAGCGTGGGGAGCGAACAG
>8556f8f5cb737cf0ede07df40077ef7d
GGAATCTTGGACAATGGGGGCAACCCTGATCCAGCCATGCCGCGTGAACGATGAAGGCCCTAGGGTTGTAAAGTTCTTTCAGCGGGGAAGATAATGACGGTACCCGCAGAAGAAGCCCCGGCTAACTCCGTGCCAGCAGCCGCGGTAATACGGAGGGGGCTAGCGTTGTTCGGAATTACTGGGCGTAAAGCGCACGTAGGCGGATCGTTTAGTCGGGGGTGAAATCCCGGGGCTCAACCCCGGAACTGCCTTCGATACTGGCGGTCTGGAGTCCGAGAGAGGTGAGTGGAATTCCGAGTGTAGAGGTGAAATTCGTAGATATTCGGAGGAACACCAGTGGCGAAGGCGGCTCACTGGCTCGGTACTGACGCTGAGGTGCGAAAGCGTGGGGAGCAAACAG
>3d9ee0cea785a0a485dd8b1c8712476d
GGAATATTGGACAATGGGCGCAAGCCTGATCCAGCCATGCCGCGTGTGTGAAGAAGGCTCTAGGGTTGTAAAGCACTTTCAGTAGGGAGGAAGGCCTTAAAGTTAATACCTTTGAGGATTGACGTTACCTACAGAAGAAGCACCGGCTAACTCCGTGCCAGCAGCCGCGGTAATACGGAGGGTGCGAGCGTTAATCGGAATTACTGGGCGTAAAGCGCGCGTAGGCGGTTAGTTAAGCTGGATGTGAAAGCCCCGGGCTCAACCTGGGAACTGCATTCAGAACTGGCTGGCTAGAGTACGAGAGAGGGTAGTGGAATTTCCTGTGTAGCGGTGAAATGCGTAGATATAGGAAGGAACATCAGTGGCGAAGGCGACTGCCTGGCTCGATACTGACGCTGAGGTGCGAAAGCGTGGGGAGCAAACAG
>9c49fed5c27f2df7ca56fddc7bcef989
AGAATCATTCACAATGGGCGAAAGCCTGATGGTGCGACGCCGCGTGGAGGATGAAGGCCCTCGGGTTGTAAACTCCTGTCATCAGGGAGTAAGTCAGTTGGTGTTAATAGCGCCAGCTGTTGTTAGTACCTGAAGAGGAAGAGACGGCTAACTCTGTGCCAGCAGCCGCGGTAATACAGAGGTCTCAAGCGTTGTTCGGATTTACTGGGCGTAAAGCGTGCGTAGGCGGCGAGGTAAGTCAGATGTGAAAGCTCGGGGCTCAACCCCGAAAATGCATCCGATACTGCCTTGCTAGAGTGATGGAGGGGAGTCTGGAATTCACGGTGTAGCAGTGAAATGCGTAGATATCGTGAGGAACACTAGTGGCGAAGGCGAGACTCTGGACATCTACTGACGCTGAGGCACGAAGGCTAGGGTAGCGAAGCG
>39be553e39d71ee3a6157075cd2f6c62
AGAATCATTCACAATGGGCGAAAGCCTGATGATGCGACGCCGTGTGAGCGAAGAAGGCCCTCGGGTTGTAAAGCTCTTTCGCAAGGGAACAAGGGAGATCGATTAATACCCGGTCAACTTGAGCGTACCTTGTAAAGAAGCACCGGCTAACTCCGTGCCAGCAGCTGCGGTAATACGGAGGGTGCGAGCATTAATCGGATTTACTGGGCGTAAAGAGCGCGTAGGCCGGAATGAAAGTCAGATGTGAAAGCCCGGAGCTCAACTCCGGAATTGCATCCGAAACTCCATTTCTTGAGGACAGGCGGAGAAGGCGGAATTCCACGTGTAGCGGTGAAATGCGTAGATACGTGGAAGAACACCGGTGGCGAAGGCGGCCTTCTAGCTTGTTCCTGACGCTGAGGCGCGAAAGCAAGGGGAGCAAACAG
>90a63fd22eb7623fe1cb6aba7d9b2862
AGAATCTTCGGCAATGGGCGAAAGCCTGACCGAGCGATGCCGCGTGCGGGATGAAGGCCCTCGGGTTGTAAACCGCTGTCAGTTGGGAGGAAGGACTCGTGAAGAGCGAGTTTTGACCTATCTTCAGAGGAAGTCCGGGCTAAGTTCGTGCCAGCAGCCGCGGTAACACGAACCGGACGAACGTTATTCGGAATTATTGGGCTTAAAGGGTGCGTAGGCGGCTATGTAGGTGGGGTGTGAAATCCCTCGGCTCAACCGAGGAACTGCGCCCCAAACCACATGGCTAGAGGGAGACAGAGGTAAGCGGAACTGATGGTGGAGCGGTGAAATGCGTTGATATCATCAGGAACACCAGTGGCGAAAGCGGCTTACTGGGTCTCTTCTGACGCTGAGGCACGAAAGCTAGGGTAGCGAACGG
>860067662c3f30d4e113f0a4c12c8325
GGAATATTGGACAATGGGGGAAACCCTGATCCAGCAATCCCGCGTGAGTGATGAAGGCCCTCGGGTCGTAAAGCTCTTTCAGCAGGGAAGAAGGGCAACCTGACGGTACCTGCAGAAGAAGCACCGGCTAACTACGTGCCAGCAGCCGCGGTAATACGTAGGGTGCAAGCGTTGTTCGGAATCATTGGGCGTAAAGCGCGTGTAGGCGGCCATCTAAGTCTGGTGTGAAAGCCCGGGGCTCAACCCCGGAAGTGCACTGGATACTGGATGGCTAGAGGACTAGAGAGGAAAGTGGAATTCCTGGTGTAGGGGTGAAATCCGTAGATATCAGGAGGAACATCAGAGGCGAAGGCGACTTTCTGGCTAGTAACTGACGCTAAGACGCGAAAGCGTGGGGAGCAAACAG
>0052b4c6954fba0b4c4c163ed8039a49
AGAATCTTCGGCAATGGACGCAAGTCTGACCGAGCGACGTCGCGTGCGGGATGAAGGCCTTCGGGTTGTAAACCGCTGTCAGAGGGGAGGAAATCGTAGTGGGCTATCCTGCTACGTTGACCGAGCCTCAGAGGAAGCACGGGCTAAGTTCGTGCCAGCAGCCGCGGTAATACGAACTGTGCGAACGTTATTCGGAATCACTGGGCTTAAAGGGTGCGTAGGCGGTTACTTAAGTAGGATGTGAAATCTCCCGGCTCAACCGGGGAACTGCGTTCTAAACTGGGTGACTTGAGTGAGATAGAGGTGTGCGGAACTTCCGGTGGAGCGGTGAAATGTGTTGATATCGGAGGGAACACCGTTGGCGAAAGCGGCACACTGGGTCTTAACTGACGCTGAGGCACGAAAGCCAGGGGAGCAAACGG
>48bf7f033fd518246e0174fef9f8cf9a
GGAATCTTCCGCAATGGACGAAAGTCTGACGGAGCGACGCCGCGTGGAGGACGACGGCCTTCGGGTTGTAAACTCCTTTTATAGGGGAAGAATAAGGATATTAGGAAATGAATATCCGATGACGGTACCCTATGAATAAGCCACGGCTAACTCTGTGCCAGCAGCCGCGGTAAGACAGAGGTGGCGAACGTTACCCGGATTTACTGGGCGTAAAGGGCGTCTAGGCGGCTTGGCAAGTCTTCTGTGAAAGCCCCCTGCTTAACGGGGGGAGGCCAGTGGATACTACCAAGCTAGAGGATCGGAGGGGAAAGCGGTACTACTGGAGGAGCGGTGAAATGCGTAGAGACCAGTAGGAACCTCGATAGCGAAGGCAGCTTTCTGGCCGATTTCTGACGCTGAAGCGCGAAAGCGTGGGGAGCAAACCG
>9fedfe495d6299525df6090c47c5452e
GGAATATTGGACAATGGGGGCAACCCTGATCCAGCCATGCCGCGTGAGTGAAGAAGGCCCTAGGGTTGTAAAACTCTTTCACCAGGGACGATGATGACGGTACCTGGAGAAGAAGCCCCGGCTAACTCCGTGCCAGCAGCCGCGGTAATACGGAGGGGGCTAGCGTTGTTCGGAATTACTGGGCGTAAAGCGCGCGTAGGCGGTTTATCCAGTCAGGCGTGAAAGCCCCGGGCTCAACCCGGGAACTGCGCTTGATACTGATAGACTAGAGGCCGGGAGAGGGTAGTGGAATTCCCAGTGTAGAGGTGAAATTCGTAGATATTGGGAAGAACACCGGTGGCGAAGGCGGCTACCTGGACCGGACCTGACGCTGAGGTGCGAAAGCGTGGGGAGCAAACAG
>f40d424741aa77c684736adb2bc004c7
GGAATATTGGACAATGGGCGCAAGCCTGATCCAGCCATGCCGCGTGAGTGAAGAAGGCCCTAGGGTTGTAAAACTCTTTCACCAGGGACGATGATGACGGTACCTGGAGAAGAAGCCCCGGCTAACTCCGTGCCAGCAGCCGCGGTAATACGGAGGGGGCTAGCGTTGTTCGGAATTACTGGGCGTAAAGCGCGCGTAGGCGGTTTATCAAGTCAGGCGTGAAAGCCCCGGGCTCAACCCGGGAACTGCGCTTGATACTGGTTGACTAGAGGCCGGGAGAGGGTAGTGGAATTCCCAGTGTAGAGGTGAAATTCGTAGATATTGGGAAGAACACCGGTGGCGAAGGCGGCTACCTGGACCGGACCTGACGCTGAGGTGCGAAAGCGTGGGGAGCAAACAG
>ddd98d61b72339c3ba0102d18a5b12fb
GGAATATTGCACAATGGGCGCAAGCCTGATGCAGCAATGCCGCGTGTGTGAAGAAGGCCTGCGGGTTGTAAAGCACTTTTATCAGGAAAGAAAAACATAAGGCTAATACCCTTGTACTTGACGGTACCTGAGGAATAAGCACCGGCTAACTCCGTGCCAGCAGCCGCGGTAATACGGAGGGTGCAAGCGTTAATCGGAATTACTGGGCGTAAAGCGAGTGCAGGCGGCTACGTCAGTCGGATGTGAAAGCCCCGGGCTTAACCTGGGAATTGCATTCGATACTGCGTGGCTAGAGTCTGGTAGAGGGAAGTGGAATTCCAGGTGTAGCGGTGAAATGCGTAGATATCTGGAGGAACATCAGTGGCGAAGGCGGCTTCCTGGACCAAGACTGACGCTCAGGCTCGAAAGCGTGGGTAGCAAACAG
>26ed4634fa034e44917341d4f1a3193f
GGAATATTGGACAATGGGCGGAAGCCTGATCCAGCCATCCCGCGTGCAGGATGACGGCCCTATGGGTTGTAAACTGCTTTTGCGAGCAAAGAAACGCTTTCTTTTAAGAGAGCCTGACGGTAGCTCGAGAATAAGCACCGGCTAACTCCGTGCCAGCAGCCGCGGTAATACGGAGGGTGCAAGCGTTATCCGGAATCACTGGGTTTAAAGGGTGCGTAGGCGGCGTAATAAGTCAGAGGTGAAAGCTCACCGCTTAACGGTGGAACTGCCTTTGATACTGTTATGCTAGAATTTGGTTGAGGTTAGCGGAATGAGTCATGTAGCGGTGAAATGCATAGATATGACTTAGAACACCAATTGCGAAGGCAGCTGGCTAGACCAATATTGACGCTGAGGCACGAAAGCGTGGGGAGCGAACAG
>fae22297283f6846e7f0c4bfa3244467
GGAATATTGGACAATGGGCGAAAGCCTGATCCAGCAATGCCGCGTGAGTGATGAAGGCCTTAGGGTTGTAAAGCTCTTTTACCAGGGATGATAATGACAGTACCTGGAGAATAAGCTCCGGCTAACTCCGTGCCAGCAGCCGCGGTAATACGGAGGGAGCTAGCGTTGTTCGGAATTACTGGGCGTAAAGCGCACGTAGGCGGCGATCCAAGTCAGGGGTGAAATCCCGGGGCTCAACCCCGGAACTGCCCTTGAAACTAGGTTGCTAGAATACTGGAGAGGTGAGTGGAATTCCGAGTGTAGAGGTGAAATTCGTAGATATTCGGAAGAACACCAGTGGCGAAGGCGACTCACTGGACAGTTATTGACGCTGAGGTGCGAAAGCGTGGGGAGCAAACAG
>26502f2465aad93aeba8944241d8211c
GGAATTTTCCGCAATGGGCGAAAGCCTGACGGAGCAATACCGCGTGAGGGAAGAAGGCCTGTGGGTTGTAAACCTCTTTTGTCAGGGAAGAAGAAAGTGACGGTACCTGACGAATCAGCCTCGGCTAACTCCGTGCCAGCAGCCGCGGTAAGACGGAGGAGGCAAGCGTTATCCGGAATTATTGGGCGTAAAGCGTACGCAGGTGGCTAGACAAGTCTGCTATTAAAGACCAGGGCTTAACCTTGGGAGAGTAGCAGAAACTGTAAGGCTAGAGTGCGGTAGGGGCAGGAGGAATTCCCGGTGTAGCGGTGAAATGCGTAGATATCGGGAAGAACACCAGCGGCGAAAGCGTCCTGCTAGGCCGTAACTGACACTCATGTACGAAAGCTAGGGGAGCGAATGG
>4c49cb88fa8df8ee0a9e343ef3697298
AGAATCTTCCGCAATGCACGAAAGTGTGACGGAGCGACGCCGCGTGATCGATTGAAGGTCTTCGGATTGTAAAGGTCTTTTATAGGTGAGGAAGTTTATTGACGTTAGCCTATGAATAAGGGGCTCCTAACCACGTGCCAGCAGGAGCGGTAATACGTGGGCCCCAAGCGTTGTCCGGAATCACTGGGCGTAAAGGATGCGTAGGTGGGATGATTAGTCGATGGTTAAAGACCCGGGCTCAACCTGGGGAAGGCCATGGAAACGGTCATTCTTGAGTATGTGAGAGGTGTGTGGAACTCTCGGTGTAGGGGTGAAATCCGTTGATATCGAGGGGAACACCAAAAGCGAAGGCAGCACACTGGCACATTACTGACACTGAGGCATGAAACCCTGGGTAGCGAATGG
>bd5571664e45dac33740b1627a8263c9
CGAATCATTCACAATGAGGGAAACCTTGATGGTGCAACGCCGCGTGGGGGATGACGGCCTTCGGGTTGTAAACCCCTGTCACCAAGGACTAACCGTACGGCTCATACCCGTACCTGAATTAACTTGGAGAGGAAGCAGTGGCTAACTCCGTGCCAGCAGCCGCGGTAATACGGAGACTGCGAGCGTTACTCGGATTTACTGGGCGTAAAGGGTCCGTAGGCGGCCATGTGTGTCGGGTGTGAAATCCTGCAGCTCAACTGCAGAACTGCGCCCGAAACTACATGGCTAGAGTATTGGAGAGGTGAGTGGAATTCCAGGTGTAGCGGTGAAATGCGTAGATATCTGGAGGAACACCAACGGCGAAGGCAGCTCACTGGACAATTACTGACGCTGAGGGACGAAAGCGTGGGGAGCGAAAGG
>952d4ed60c656dab4faf456e5d805301
AGAATCATTCGCAATGGACGAAAGTCTGACGGTGCGACGCCGCGTGGAGGATGACGGTCCTAGGATTGTAAACTCCTGTCATCAGAGAGTAAGGTTTTTGGGTTAATAGCCTGAAAAATTGATAGTATCTGAAGAGGAAGGGACGGCTAACTTCGTGCCAGCAGCCGCGGTAATACGAAGGTCCCAAGCGTTGTTCGGATTTACTGGGCGTAAAGAGTACGTAGGCGGTGAGGTAAGTCAGATGTGAAAGCCCAGGGCTCAACCTTGGAACTGCATCCGATACTGCCTCACTTGAGTAATGGAGGGGCATCTGGAATTCACGGTGTAGCAGTGAAATGCGTAGATATCGTGAGGAACACTAGTGGCGAAGGCGAGATGCTGGACATTTACTGACGCTGAGGTACGAAGGCCAGGGTAGCGAAAAG
>e79e3dd12240869517876a7c8658380a
GGAATATTGGTCAATGGACGCAAGTCTGAACCAGCCATGCCGCGTGCAGGAAGACGGCCTTCTGGGTTGTAAACTGCTTTTATCAGGGAAGAATAAGCTTCTTGCGAGAGGTGATGCCTGTACCTGGTGAATAAGCACCGGCTAACTCCGTGCCAGCAGCCGCGGTAATACGGAGGGTGCAAGCGTTGTCCGGATTTATTGGGTTTAAAGGGTGCGTAGGCGGCCTATTAAGTCAGTGGTGAAAGGTATCAGCTTAACTGATGATGTGCCATTGAAACTGGTAGGCTTGAGTACAGACGAGGTAGGCGGAATTTATGGTGTAGCGGTGAAATGCATAGATACCATAAAGAACACCGATAGCGAAGGCAGCTTACTAGGCTGAGACTGACGCTGAGGCACGAAAGCGTGGGGAGCGAACAG
>570e114560bf6a1c3311094506485ab5
AGAATCTTCCGCAATGGGCGCAAGCCTGACGGAGCGACGCCGCGTGCGGGATTAAGGCCTTCGGGTTGTAAACCGCTGTCAGAGAGGCGGAAATGCATAGTGGCTATCCATTATGTTTGACCTATTCTCAGAGGAAGTGCAGGCTAAGTTCGTGCCAGCAGCCGCGGTAATACGAACTGCACAAACGTTATTCGGAATCACTGGGCTTAAAGAGTCCGTAGGCGGCCTAGAAGGTGAGGTGTGAAATCCCACAGCCCAACTGTGGAACTGCGCTTCAAACCGCTAGGCTTGAGGGAGACAGGGGTGAGCGGAACAGATGGTGGAGCGGTGAAATGCGTTGATATCATCTGGAACACCGGTGGCGAAGGCGGCTCACTGGGTCTCTTCTGACGCTGAGGGACGAAAGCTAGGGGAGCGAACGG
>f2e7a8942f42b5e8426f3f2fc5245186
GGAATATTGGACAATGGGCGAAAGCCTGATCCAGCCATGCCGCGTGCAGGAAGACAGCCCTATGGGTCGTAAACTGCTTTTATACAGGAAGAATAAGGGGCACGTGTGCCCTGGTGACGGTACTGTAAGAATAAGGACCGGCTAACTCCGTGCCAGCAGCCGCGGTAATACGGAGGGTCCAAGCGTTATCCGGAATTATTGGGTTTAAAGGGTCCGCAGGCGGGCAATTAAGTCAGAGGTGAAAGGCTGCGGCTCAACCGCAGCACTGCCTTTGATACTGGTTGTCTTGAATTACGGTGAAGTGGCCGGAATATGTAGTGTAGCGGTGAAATGCATAGATATTACATAGAACACCGATCGCGAAGGCAGGTCACTAATCGTATATTGACGCTGATGGACGAAAGCGTGGGGAGCGAACGG
>213d7b95f4690444e4f25a9a7b138ffe
GGAATATTGGACAATGGGCGCAAGCCTGATCCAGCCATGCCGCGTGAGTGACGAAGGCCTTAGGGTTGTAAAGCTCTTTTGGCGGGGACGATAATGACGGTACCCGCAGAATAAGCCCCGGCTAACTTCGTGCCAGCAGCCGCGGTAATACGAAGGGGGCTAGCGTTGTTCGGAATCACTGGGCGTAAAGCGCACGTAGGCGGATTTGTAAGTTAGGGGTGAAATCCCGGGGCTCAACCTCGGAACTGCCTTTGATACTGCAGATCTAGAGTCCGAGAGAGGTGAGTGGAATTCCTAGTGTAGAGGTGAAATTCGTAGATATTAGGAAGAACACCAGTGGCGAAGGCGGCTCACTGGCTCGGTACTGACGCTGAGGTGCGAAAGCGTGGGGAGCAAACAG
>046723b5419cfee9d129ddd177eda3a7
AGAATCTTCGGCAATGGACGAAAGTCTGACCGAGCGACGCCGCGTGCGGGATGAAGGCCCTCGGGTTGTAAACCGCTGTCAGTTGTTAGGAAATCCATGAGGGTTCTCTCTCATGGTTGACCGATCTTCAGAGGAAGGACGGGCTAAGTTCGTGCCAGCAGCCGCGGTAAGACGAACCGTCCGAACGTTATTCGGTATCACTGGGCTTAAAGCGTGCGTAGGCGGCTTGGTAGGTGAGATGTGAAAGCCCACGGCTCAACCGTGGAATTGCGTTTCAAACCCCCAAGCTCGAGGAAGATAGGGGTGATGGGAACTTATGGTGGAGCGGTGAAATGCGTTGATATCATAGGGAACACCGGTGGCGAAAGCGCATCACTGGATCTTTTCTGACGCTGAGGCACGAAAGCTAGGGTAGCGAACGG
>9edf4aad9cb6ce367eeacd1ca378e6c2
AGAATCTTCCGCAATGGACGAAAGTCTGACGGAGCGACGCCGCGTGCGGGATGAAGGCCCTCGGGTTGTAAACCGCTGTCATAGGGGAGGAAATTTTGACCGATCCTAAGAGGAAGCACAGGCTAAGTTCGTGCCAGCAGCCGCGGTAATACGAACTGTGCAAACGTTATTCGGAATCACTGGGCTTAAAGGGTGCGTAGGCGGGTTTAAAGGTCTGATGTGAAAGCCCACGGCTCAACCGTGGAATTGCGTTGGAAACCATAAGTCTTGAGGGGATCAGAGGTGAGCGGAACTGATGGTGGAGCGGTGAAATGCGTTGATATCATCAGGAACACCGGTGGCGAAAGCGGCTCACTGGGATCTTTCTGACGCTGAGGCACGAAAGCTAGGGGAGCGAACGG
>e7459af43481002be42164a734886a50
GGAATATTGGACAATGGGCGCAAGCCTGATCCAGCCATGCCGCGTGCAGGATGAAGGTCCTATGGATTGTAAACTGCTTTTATACAGGAAAAATAGGTCCTTGCGAGGGCTAATGATGGTACTGTAAGAATAAGCACCGGCTAACTCCGTGCCAGCAGCCGCGGTAAGACGGAGGGTGCAAGCGTTATCCGGATTCACTGGGTTTAAAGGGTACGCAGGCGGTCTTGTAAGTCGATGGTGAAATCTAGCAGCTCAACTGTTAACGTGCCATCGATACTGCTTGACTTGAGTATAGTCGAGGTGGGCGGAATTCTACATGTAGCGGTGAAATGCATAGATATGTAGAGGAACACCGATAGCGAAGGCAGCTCACTAGGCTATTACTGACGCTGAGGTACGAAAGCGTGGGGAGCGAACAG
>98c46a688f10801e2e5cfe222dcf5186
GGAATCTTGGACAATGGGGGAAACCCTGATCCAGCGATCCTGCGTGGAGGACGACGCCTTACGGGGTGTAAACTCCTTTTTTGGGGGAAGACGACTGACTGTACCCCAAGAATAAGGGACGGCTAACTACGTGCCAGCAGCCGCGGTAATACGTAGGTCCCAAGCGTTATCCGGATTTACTGGGCGTAAAGCGTCTGTAGCTGGTTATATCAGTCTGTTTTCAAATCCTGCGACTCAATCGTAGAAAGGGAATAGATACTGTATAGCTAGAGGTTTTGAGGGGTTAGTGGAATTTCCGGTGGAGCGGTGAAATGCGTTGATATCGGAAGGAATGCCAAAAGCGAAAGCAGCTAACTAGCAGCAACCTGACAGTGAGAGACGAAAGTGTGGGTAGCAAACGG
>16e746b8da070bf8083e74e66be664c5
AGAATCATTCGCAATGGGGGAAACCCTGACGATGCGACGCCGTGTGAGCGAAGAAGGCCTTCGGGTTGTAAAGCTCTTTCGCCTGGGAACAAGAGAGCGTTTCGAATAGGGACGTGATTTGAGGGTACCAGGTAAAGAAGCACCGGCTAACTCCGTGCCAGCAGCTGCGGTAATACGGAGGGTGCAAGCATTAATCGGATTTATTGGGCGTAAAGAGCGCGTAGGCGGCTCTTGCAAGTCTTGTGTGAAATTCCTAGGCTCAACCTAGGAGCTGCACAAGAGACTGCAGAGCTTGTGGATAGGCGGAGAAAGCGGAATTCTGCATGTAGCGGTGGAATGCGTAGAGATGCAGAGGAATACCGGTGGCGAAGGCGGCTTTCTAGCTTAAACCAGACGCTGAGGCGCGAAAGCGTGGGGAGCAAACAG
>fdaac6ec59b66bc0412c14060dbae921
GGAATATTGGACAATGGGCGCAAGCCTGATCCAGCAATGCCGCGTGTGTGAAGAAGGCCTGCGGGTTGTAAAGCACTTTCAGTAGAGAAGAAAAGCCTACGGTTAATAACCGTGAGTCTTGACGTAACCTACAGAAGAAGCACCGGCTAACTCCGTGCCAGCAGCCGCGGTAATACGGAGGGTGCAAGCGTTAATCGGAATTACTGGGCGTAAAGCGCGCGTAGGCGGCTTTGTAAGTCGGATGTGAAAGCCCAGGGCTTAACCTTGGAATTGCATTCGATACTGCAGAGCTAGAGTATGGTAGAGGGAAGTGGAATTTCCGGTGTAGCGGTGAAATGCGTAGATATCGGAAGGAACACCAGTGGCGAAGGCGACTTCCTGGGCCAATACTGACGCTGAGGTGCGAAAGCGTGGGGAGCAAACAG
>b22046021e45fc1c230a6401a1aecc00
GGAATATTGGACAATGGACGGAAGTCTGATCCAGCCATCCCGCGTGCAGGATGACGGCGCTACGCGTTGTAAACTGCTTTTGTACAGGAAGAAACTTTAGGATTTATCCTGATTTGACGGTACTGTAAGAATAAGCACCGGCTAACTCCGTGCCAGCAGCCGCGGTAATACGGAGGGTGCAAGCGTTATCCGGAATCACTGGGTTTAAAGGGTGCGTAGGCGGTTTGATAAGTCAGAAGTGAAAGCCTGCGGCTTAACCGTAGAATTGCTTTTGATACTGTCGAACTTGAATTAGGTTGAGGTTGGCGGAATGTGACATGTAGCGGTGAAATGCATAGATATGTCATAGAACACCAATTGCGAAGGCAGCTGACTAGACCTTAATTGACGCTGAGGCACGAAAGCGTGGGGAGCGAACAG
>af45c9523aba024e4d51b59c895c4146
GGAATATTGCGCAATGGGCGAAAGCCTGACGCAGCCATACCGCGTGTGTGAAGAAGGGTTTAGGCTCGTAAAGCACTTTAAGTAGGGAGGAAGGTCTGTAACTTAATACGTTGCAGAATTGACGTTACCTACAGAATAAGCACCGGCTAACTCCGTGCCAGCAGCCGCGGTAATACGGAGGGTGCAAGCGTTAATCGGAATTACTGGGCGTAAAGCGCGCGTAGGCGGTTTGTTAAGCGAGATGTGAAAGCCCAGGGCTCAACCTTGGAACTGCATTTCGAACTGGCAGGCTAGAGTACAAGAGAGGGTGGTAGAATTTCCTGTGTAGCGGTGAAATGCGTAGATATAGGAAGGAATACCAGTGGCGAAGGCGGCCACCTGGCTTGATACTGACGCTGAGGTGCGAAAGCGTGGGGAGCGAACAG
>20c665b1a9efd14b9b1125e88ec2aa4c
GGAATATTGCGCAATGGGGGCAACCCTGACGCAGCAACGCCGCGTGTGGGATGACAGCTTTCGGGTTGTAAACCACTTTCAGTGATGACGAAAATGACGGTAATCACAGAAGAAGGTCCGGCCAACTACGTGCCAGCAGCCGCGGTAACACGTAGGGACCGAGCGTTGTCCGGATTTATTGGGCGTAAAGAGCTCGTAGGCGGTTTTGTAAGTCGGATGTGAAAACTCAGGGCTCAACCCGGAGACGCCATCCGATACTGCAATGACTAGAGTCCGGTAGGGGAGCATGGAATTCCTGGTGTAGCGGTGGAATGCGCAGATATCAGGAGGAACACCAATGGCGAAGGCAGTGCTCTGGGCCGGTACTGACGCTGAGGAGCGAAAGCATGGGGAGCAAACAG
>4556badc673344a1f3f4e41c08b3b04a
GGAATATTGGACAATGGGCGAAAGCCTGATCCAGCAATGCCGCGTGTGTGAAGAAGGCCTTAGGGTTGTAAAGCACTTTCAATTGGGAAGAAAAGCATTTGGTTAATACCCGAATGTCTTGACGGTACCTTTACAAGAAGCACCGGCTAACTCCGTGCCAGCAGCCGCGGTAATACGGAGGGTGCAAGCGTTAATCGGAATCACTGGGCGTAAAGCGCACGCAGGCGGTTTGTTAAGTCAGATGTGAAAGCCCCGGGCTCAACCTGGGAACTGCATTTGATACTGGCAAACTAGAGTATGGGAGAGAGAAGTAGAATTCCACATGTAGCGGTGAAATGCGTAGAGATGTGGAGGAATATCAGTGGCGAAGGCGACTTCTTGGCCCAATACTGACGCTCAGGTGCGAAAGCGTGGGGAGCAAACAG
>54fdedac508e370919f884afa60f6cd6
GGAATATTGGACAATGGGCGAGGGCCTGATCCAGCCATGCCGCGTGCAGGATGACTGCCCTATGGGTTGTAAACTGCTTTTATACGGGAAGAAACCTACTTACGTGTAAGTAGCTGACGGTACCGTAAGAATAAGGACCGGCTAACTCCGTGCCAGCAGCCGCGGTAATACGGAGGGTCCGAGCGTTATCCGGAATCATTGGGTTTAAAGGGTCCGTAGGCGGGCCTATAAGTCAGGGGTGAAAGGCCACGGCTCAACCGTGGGACTGCCTTTGATACTGTAGGTCTTGAGTCGTTGTGGGGTTGCCGGAACATGTGGTGTAGCGGTGAAATGCATAGATATCACATAGAACACCGATCGCGAAGGCAGGTGACCAACAACGAACTGACGCTGATGGACGAAAGCGTGGGTAGCGAACGG
>d47f001ed2f5b3e89d69296005799821
GGAATTTTCGTCAATGGGGGCAACCCTGAACGAGCAACGCCGCGTGCAGGAAGAAGGTTTTCGGATCGTAAACTGCTTTTCTCTGGGACGAGAACGGACGGTACCAGAGGAAGAAGCCCCGGCTAACTACGTGCCAGCAGCCGCGGTAATACGTAGGGGGCAAGCGTTGTCCGGATTTATTGGGCGTAAAGCGCACGCAGGCGGTCTGCCAAGTTCGGAGTGACAGTTTCCGGCTTAACCGGAAAAGGTCTTCGAAAACTGGTGGACTTGAGACCTTGAGGGGGAGACGGAATTCCGGGTGGAGCGGTGAAATGCGTAGAGATCCGGAGGAACACCGAAGGCGAAGGCAGTCTCCTGGCAAGGTTCTGACGCTCAGGTGCGAAAGCTAGGGGAGCGAACAG
>eeddd028336d38489eb88f2af678ae9e
GGAATATTGCGCAATGGGGGCAACCCTGACGCAGCGACGCCGCGTGGATGATGAAGGCCTTCGGGTTGTAAAATCCTGTCAGATGGGAAGAAGTGGTAAATGTCCAATACACATTTATCTTGACGGTACCATCAAAGGAAGCACCGGCTAACTCCGTGCCAGCAGCCGCGGTAATACGGAGGGTGCAAGCGTTGTTCGGAATTACTGGGCGTAAAGCGCGCGTAGGCGGCTATCTAAGTCAGATGTGAAAGCCCGCGGCTCAACCGTGGAAGTGCATTTGAAACTGGGTAGCTTGAGTACTGGAGGGGGTAGTGGAATTCCCGGTGTAGAGGTGAAATTCGTAGATATCGGGAGGAATACCGGTGGCGAAGGCGACTACCTGGCCAGATACTGACGCTGAGGTGCGAAAGCGTGGGGAGCAAACAG
>a2c1455da0234adb8c94d4016848c337
GGAATATTGGACAATGGGGGCAACCCTGATCCAGCCATGCCGCGTGTGTGAAGAAGGCCCTCGGGTTGTAAAGCACTTTCAGTAGGGAGGAAGGCCTTAAGGTTAATACCCTTGAGGATTGACGTTACCTACAGAAGCAGCACCGGCTAACTCCGTGCCAGCAGCCGCGGTAATACGGAGGGTGCAAGCGTTAATCGGAATTACTGGGCGTAAAGCGCGCGTAGGTGGTTTGTTAAGTCGGATGTGAAAGCCCCGGGCTCAACCTGGGAACTGCATCCGATACTGGCAGACTAGAGTATGGTAGAGGGAGGTAGAATTCCACGTGTAGCGGTGAAATGCGTAGAGATGTGGAGGAATACCAGTGGCGAAGGCGGCCTCCTGGACTAATACTGACACTGAGGTGCGAAAGCGTGGGGAGCAAACAG
>a249b22433dd3ac39d6bf6d73167676d
GGAATATTGGACAATGGGCGCAAGCCTGATCCAGCCATGCCGCGTGAGTGATGAAGGCCTTAGGGTTGTAAAGCTCTTTCGCCGGTGAAGATAATGACGGTAACCGGTAAAGAAGCCCCGGCTAACTTCGTGCCAGCAGCCGCGGTAATACGAAGGGGGCTAGCGTTGTTCGGAATTACTGGGCGTAAAGCGCACGTAGGCTGACTTTTAAGTCAGGGGTGAAATCCCGGGGCTCAACCTCGGAACTGCCTTTGATACTGGAAGTCTTGAGTCCGAGAGAGGTGAGTGGAACTCCGAGTGTAGAGGTGAAATTCGTAGATATTCGGAAGAACACCAGTGGCGAAGGCGGCTCACTGGCTCGGTACTGACGCTGAGGTGCGAAAGCGTGGGGAGCAAACAG
>126f630af8a976c743357c4f41c73acb
AGAATCATTCACAATGGGCGAAAGCCTGATGGTGCGACGCCGCGTGGAGGACGAAGGCCCTAGGGTCGTAAACTCCTGTCATCAGGGAGTAAGGCGTTTACCAGGTAATGGGTAGGCGATTGATAGTACCTGAAGAGGAAGGGACGGCTAACTTCGTGCCAGCAGCCGCGGTAATACGAAGGTCCCGAGCGTTGTTCGGATTTACTGGGCGTAAAGAGTCTGTAGGCGGTCAGGTAAGTCAGGTGTGAAATCCCGGAGCTCAACTCCGGAACTGCACCCGATACTGCCTGACTGGAGTATTGGAGGGGCATCTGGAATTCTCGGTGTAGCAGTGAAATGCGTAGATATCGAGAGGAACACTAGTGGCGAAGGCGAGATGCTGGACAATTACTGACGCTGAGAGACGAAGGCCAGGGTAGCGAAAAG
>f332f9de23280909060db0c68954ed16
GGAATATTGGACAATGGGCGCAAGCCTGATCCAGCCATGCCGCGTGAGTGATGAAGGCCTTAGGGTTGTAAAGCTCTTTCGGCGGGGAAGATAATGACGGTACCCGCAGAAGAAGCCCCGGCTAACTTCGTGCCAGCAGCCGCGGTAATACGAAGGGGGTTAGCGTTGCTCGGAATCACTGGGCGTAAAGCGCACGTAGGCGGGTTGCTAAGTCAGGGGTGAAATCCTGGAGCTCAACTCCAGAACTGCCTTTGATACTGGCGACCTTGAGTCCGGGAGAGGTGAGTGGAACTGCGAGTGTAGAGGTGAAATTCGTAGATATTCGCAAGAACACCAGTGGCGAAGGCGGCTCACTGGCCCGGTACTGACGCTGAGGTGCGAAAGCGTGGGGAGCAAACAG
>cca52c3b89d64d3cdcb1023e06bf6a3e
AGAATCTTCGGCAATGGGCGAAAGCCTGACCGAGCGACGCTGCGTGCGGGATGAAGGCCCTTGGGTTGTAAACCGCTGTCAGGGGGGATGAAAGCTTCGGCTTGACAGAGCCCCAGAGGAAGCGCGGGCTAAGTTCGTGCCAGCAGCCGCGGTAATACGAACTGCGCGAACGTTATTCGGAATCACTGGGCTTACAGGGTGCGTAGGCGGCCTACCAGGTCAGATGTGAAATCCCACAGCTCAACTGTGGAACTGCATTTGAAACCGGCAGGCTTGAGTAGACTAGAGGTACACGGAACTTCAGGTGGAGCGGTGAAATGTGTTGAGATCTGAAGGAACACCAGAGGCGAAAGCGGTGTACTGGAGTCTGTCTGACGCTGAGGCACGAAAGCCAGGGGAGCGAACGG
>e2b8324f0eaf77702d8a083b772621c1
GGAATATTGCGCAATGGGCGAAAGCCTGACGCAGCAACGCCGCGTGAAGGATGAAGGCCCTCGGGTCGTAAACTTCTGTCAGGTGGAAAGAACGTTTGTCGGTTAATACCCGGCAAGCTTGACGGTACCACCAGAGGAAGCCCCGGCTAACTCCGTGCCAGCAGCCGCGGTAATACGGAGGGGGCAAGCGTTATTCGGATTTATTGGGCGTAAAGGGCGTGTAGGCGGCTTGATAAGTCGAAGGTGAAATCCCATGGCTCAACCATGGAACTGCCTTCGAAACTGTCTGGCTAGAGTTCGGGAGAGGGTAGTGGAATTCCCAGTGTAGCGGTGAAATGCGTAGATATTGGGAGGAACACCAGTGGCGAAGGCGACTACCTGGACCGACACTGACGCTGAGGCGCGAAAGCGTGGGTAGCAAACAG
>be27c45ad9d5f01c1710878d86daef29
GGAATATTGGACAATGGGCGCAAGCCTGATCCAGCCATCCCGCGTGCAGGATGACGGCCCTATGGGTTGTAAACTGCTTTTATTTGGGAAGAAACGAATTCATTTATGAGTTCCTGACGGTACCTTATGAATAAGCACCGGCTAACTCCGTGCCAGCAGCCGCGGTAATACGGAGGGTGCAAGCGTTATCCGGAATCACTGGGTTTAAAGGGTGCGTAGGCGGCACAATAAGTCAGAAGTGAAAGGCTGTAGCTTAACTATGGAATTGCTTTTGATACTGTTGAGCTTGAATTGGGTTGAGGTTAGCGGAATGAGTCATGTAGCGGTGAAATGCATAGATATGACTTAGAACACCAATTGCGAAGGCAGCTAACTGGGCCTTGATTGACGCTGAGGCACGAAAGCGTGGGGAGCGAACAG
>3251be0dbfa81fc8a6684de0a894153d
GGAATCTTTCACAATGGCCTAACGGCTGATGAAGCAATACCGCGTGGTTGATGAAGCCTTTACGGGTGTAAAGACCTTTTCTGAGGGAAGAATTCTGACGGTACCTTAGGAATAAGCACCGGCTAACTCCGTGCCAGCAGCCGCGGTAATACGGAGGGTGCAAGCGTTATCCGGAATCATTGGGCGTAAAGCGTGCGCAGGCGGCCTATTAAGTCAGATGTTAAAGACCACAGCCCAACTGTGGGAAGGTGTCTGAAACTGATAAGCTAGAGTCTTGTAGGGGTGTGTGGAATTCTGTGTGTAGGGGTAAAATCCGTAGATACACAGAGGAACATCAAAAGCGAAGGCAGCACACTGGGCAAGTACTGACGCTGTTGCACGAAAGCGTGGGTAGCGAACAG
>95c85a3d68334621cef9cc84453dbacb
GGAATATTGGACAATGGGCGAAAGCCTGATCCAGCCATGCCGCGTGAATGATGAAGGCCTTAGGGTTGTAAAGTTCTTTCATTGGTGAAGATAATGACGGTAACCAAAGAAGAAGCCCCGGCTAACTTCGTGCCAGCAGCCGCGGTAATACGAAGGGGGCTAGCGTTGTTCGGAATCACTGGGCGTAAAGCGCGTGTAGGCGGATATGCAAGTCAGGGGTGAAAGCCCGGGGCTCAACCCCGGAACTGCCTTTGAAACTGCATGTCTAGAATCTCAGAGAGGGTAGTGGAATTCCTAGTGTAGAGGTGAAATTCGTAGATACTAGGAGGAACACCAGTGGCGAAGGCGGCTACCTGGATGAGTATTGACGCTGAGACGCGAAAGCGTGGGGAGCAAACAG
>7274a05cb6ea48bec0bbf12c814218d7
GGAATCTTCCACAATGGGCGAAAGCCTGATGGAGCGACACTGCATGAAGGATGAAGGCTCTAGGGTCGTAAACTTCTGAACTAGGGACGATAATGACGGTACCTAGGTAATAGCACCGGCTAACTCTGTGCCAGCAGCCGCGGTAATACAGAGGGTGCGAGCGTTATCCGGAATCACTGGGCGTAAAGGGCACGTAGGCGGTTTATTAAGTCCGATGTTAAAGCGTGAGGCTCAACCTCATCATGGCGTTGGATACTGATAAACTTGACTTCTGGAGAGGAAAGTAGAATTACCAGTGTAGCGGTGAAATGCGTAGATACTGGTAGGAATACCCATTGCGAAGGCAGCTTTCTGGACAGATAGTGACGCTGAGGTGCGAAAGTGTGGGGAGCAAACCG
>00cb78163de82e80017c1683227feaa3
GGAATATTGGACAATGGGCGCAAGCCTGATCCAGCCATGCCGCGTGAGTGAAGAAGGCCCTAGGGTTGTAAAGCTCTTTCACCCGTGAAGATGATGACGGTAACGGGAGAAGAAGCCCCGGCTAACTCCGTGCCAGCAGCCGCGGTAATACGGAGGGGGCAAGCGTTGTTCGGAATTACTGGGCGTAAAGGGCGCGTAGGCGGAGTGACAAGTCAGGGGTGAAAGGCCTGGGCTCAACCCGGGAACTGCCTTTGAAACTGTCAGTCTAGAGTCCGGGAGAGGATGGCGGAATTCCCAGTGTAGAGGTGAAATTCGTAGATATTGGGAAGAACACCGGTGGCGAAGGCGGCCATCTGGTCCGGCACTGACGCTGAGGCGCGAAAGCGTGGGGAGCAAACAG
>2a691061aec8f3e4d71aa2043496dec0
AGAATCTTCCGCAATGCACGAAAGTGTGACGGAGCGACGCCGCGTGCAGGATGAAGGCCTTCGGGTTGTAAACTGCTTTTCTTAGGGACGAATTTTGACGGTACCTAAGGAATAAGAGGTTGCTAACTCTGTGCCAGCAGCAGCGGTAATACAGAGACCTCAAGCGTTATCCGGATTTATTGGGCGTAAAGGGTTCGTAGGCGGTTTTGTAAGTCATATGTTAAATCTTCGGGCTCAACCCGAAGACTGCGTGTGAAACTACAAGACTAGAGAATGGGAGAGGCATACGGAATTGCCGGTGTAGGGGTAAAATCCGTTAATATCGGCAAGAACACCAAAGGCGAAGGCAGTATGCTGGAACATTTCTGACGCTAAGGAACGAAAGCGTGGGTAGCGAAAGG
>4ca3873e5e4ac9299e368c76d61214be
GGAATATTGGTCAATGGGCGCAAGCCTGAACCAGCCATGCCGCGTGCAGGATGAAGGCCCTCAGGGTTGTAAACTGCTTTTATATGGGAATAAAAAAGTCCTTGCGAGGACTCTTGAAGGTACCATAAGAATAAGCACCGGCTAACTCCGTGCCAGCAGCCGCGGTAATACGGAGGGTGCAAGCGTTATCCGGATTTACTGGGTTTAAAGGGTGCGTAGGCGGCTTTTTAAGTCAGTGGTGAAAGCCTAGACACTTAATGTCAGAAGTGCCATTGATACTGAAGAGCTTGAGTCGAGGAGAGGTAAGCAGAATTTGTGGTGTAGCAGTGAAATGCTTAGATACCATGAGGAATACCAACAGCGAAAGCAGCTTACTGGCCTTGTACTGACGCTGAGGCACGAAAGCGTGGGGAGCAAACAG
>653b0b328777e4f390c8f4dda0190b40
AGAATCTTCGGCAATGGACGAAAGTCTGACCGAGCGACGCCGCGTGCGGGATGAAGGCCCTCGGGTTGTAAACCGCTGTCAGTTTGGAGGAAGGGCCTGTGCAGAGCAGGTCTTGACCGATATTCAGAGGAAGGACGGGCTAAGTTCGTGCCAGCAGCCGCGGTAAGACGAACCGTCCAAACGTTATTCGGTATCACTGGGCTTAAAGCGTGCGTAGGCGGCTTGGTAGGTGAGATGTGAAAGCCCACGGCTCAACCGTGGAATTGCGTTTCAAACCCCCAAGCTTGAGGAAGACAGGGGTGTTGGGAACTTATGGTGGAGCGGTGAAATGCGTTGATATCATAGGGAACACCGGTGGCGAAGGCGCAACACTGGGTCTTTACTGACGCTGAGGCACGAAAGCTAGGGTAGCGAACGG
>22adc0be7c006f1aae1adb9ccba1e892
GGAATCTTAGACAATGGGGGAAACCCTGATCTAGCCATGCCGCGTGAGTGACGAAGGCCCTAGGGTCGTAAAGCTCTTTCGCCGGGGAAGATAATGACGGTACCCGGTAAAGAAGTCCCGGCTAACTCCGTGCCAGCAGCCGCGGTAATACGGAGGGGACTAGCGTTGTTCGGAATTACTGGGCGTAAAGCGCGCGTAGGCGGATTAGTTAGTCAGAGGTGAAATCCCGGGGCTCAACCCCGGAACTGCCTTTGATACTGCTAGTCTTGAGTTCGAGAGAGGTGAGTGGAATTCCGAGTGTAGAGGTGAAATTCGTAGATATTCGGAGGAACACCAGTGGCGAAGGCGGCTCACTGGCTCGATACTGACGCTGAGGTGCGAAAGTGTGGGGAGCAAACAG
>f7ddb6a5968298298196afadcdff9fd9
AGAATCTTCCGCAATGGGCGAAAGCCTGACGGAGCGACGCCGCGTGCGGGATGAAGGCCCTTGGGTTGTAAACCGCTGTCAGAGGGGATGAAATCATGGTTGGCTATCCTTCCATGTTGACAGAGCCTCAGAGGAAGCACGGGCTAAGTACGTGCCAGCAGCCGCGGTAACACGTACTGTGCGAACGTTATTCGGAATCACTGGGCTTAAAGGGTACGTAGGCGGTTTGGCAAGTCAGATGTGAAATGCCACAGCTCAACTGTGGCACTGCGTTTGAAACTGCCAGGCTAGAGTATTCCAGGGGTGTGCGGAACTGCCAGTGGAGCGGTGAAATGCGTTGATATTGGCAGGAACACCGGAGGCGAAGGCGGCACACTGGGGGATAACTGACGCTGAGGTACGAAAGCCAGGGTAGCGAACGG
>2b2b1865f3bb8258e7deb72897549e8d
GGAATATTGCACAATGGGCGCAAGCCTGATGCAGCCATGCCGCGTGTGTGAAGAAGGCTCTAGGGTTGTAAAGCACTTTCAGTAGGGAGGAAAAGTTAGTCGTTAATACCGGCTAGCCTTGACGTTACCTACAGAAGAAGCACCGGCTAACTCCGTGCCAGCAGCCGCGGTAATACGGAGGGTGCAAGCGTTAATCGGAATTACTGGGCGTAAAGCGCGCGTAGGCGGCTTACTAAGCCAGATGTGAAAGCCCCGGGCTCAACCTGGGAACTGCATTTGGAACTGGTTCGCTAGAGTACAGTAGAGGGTGGTGGAATTTCCAGTGTAGCGGTGAAATGCGTAGAGATTGGAAGGAACATCAGTGGCGAAGGCGGCCACCTGGACTGATACTGACGCTGAGGTGCGAAAGCGTGGGGAGCAAACAG
>1b7627a28bb97065873b297687d5f05b
GGAATCTTGCGCAATGGGCGAAAGCCTGACGCAGCAACGCCGCGTGGGGGATGACGGCCTTCGGGTTGTAAACCCCTTTCAGCAGGGACGAAAATGACGGTACCTGCAGAAGAAGCTCCGGCCAACTACGTGCCAGCAGCCGCGGTAATACGTAGGGGGCAAGCGTTGTCCGGATTTATTGGGCGTAAAGAGCTCGTAGGCGGCTCAGTAAGTCGACCGTGAAATTCCAGGGCTCAACCCTGGAACGCCGGTCGATACTGCTGTGGCTAGAGTACGGTAGAGGAGCGTGGAATTCCTGGTGTAGCGGTGAAATGCACAGATATCAGGAGGAACACCGATGGCGAAGGCAGCGCTCTGGGCCGAAACTGACGCTGAGGAGCGAAAGCATGGGGATCAAACAG
>76468dd1b2911fe7fe403c06ff37575f
GGAATATTGGACAATGGGCGCAAGCCTGATCCAGCAATGCCGCGTGTGTGAAGAAGGCCTGAGGGTTGTAAAGCACTTTCAATAGAGACGAAAAGCTTAGGGTTAATACCCCTGAGTCTTGACTTAACCTATAGAAGAAGCACCGGCTAACTCCGTGCCAGCAGCCGCGGTAATACGGAGGGTGCAAGCGTTAATCGGAATTACTGGGCGTAAAGCGCTCGTAGGCGGTTTGTTAAGTCGGATGTGAAAGCCCCGGGCTTAACCTGGGAACTGCATTCGATACTGGCAGACTAGAGTATGGTAGAGGCAAGTGGAATTCCGGGTGTAGCGGTGAAATGCGTAGATATCCGGAGGAACATCAGTGGCGAAGGCGACTTGCTGGACCAATACTGACGCTGAGGAGCGAAAGCGTGGGGAGCAAACGG
>c8d82b573f3e7bae740c2f8ed85b9571
GGAATTTTGCGCAATGGGCGAAAGCCTGACGCAGCGACGCCGCGTGTACGATGAAGGCCCTTGGGTCGTAAAGTACTGTCAACTGAGACGAAAACCTGGAGGTGAATAGCCTTTGGGCTTGACGGTATCAGTGGAGGAAGCACCGGCTAACTCTGTGCCAGCAGCCGCGGTAATACAGAGGGTGCAAACGTTGCTCGGAATGACTGGGCGTAAAGCGCGCGTAGGCGGTGAGTTAAGTCGACTGTGAAAGCCCATGGCTCAACCATGGAAGCGCATTCGAAACTGGCTCGCTGGAGTCCCGGAGAGGGTGGTGGAATTCCTAGTGTAGAGGTGAAATTCGTAGAGATTAGGAGGAACACCGGTGGCGAAGGCGACCACCTGGACGGGTACTGACGCTGAGGCGCGAAAGCGTGGGGAGCAAACAG
>c3bb3f29c0c162e32da6eaf5cea607a7
GGAATTTTCCGCAATGGGCGCAAGCCTGACGGAGCAACGCCGCGTGCGGGAGGACGGCCTGTGGGTTGTAAACCGCTTTTATCAGGGAAGAAGTTCTGACGGTACCTGATGAATCAGCATCGGCTAACTCCGTGCCAGCAGCCGCGGTAAGACGGAGGATGCAAGCGTTATCCGGAATTATTGGGCGTAAAGCGTCTGCAGGTGGCCATTCAAGTCTGCTGTTAAAGCTCGGGGCTCAACTCCGAATCGGCAGTGGAAACTGAGTAGCTAGAGTGCGGTAGGGGTAGAGGGAATTCCCAGTGTAGCGGTGAAATGCGTAGATATTGGGAAGAACACCAGTGGCGAAGGCGCTCTACTGGGCCGCAACTGACACTGAGGGACGAAAGCTAGGGGAGCGAATGG
>415951112208ec8b073d4f6f802c4e6c
AGAATCTTCGGCAATGGGCGAAAGCCTGACCGAGCAATGCCGCGTGCGGGATGAAGGCCCTCGGGTTGTAAACCGCGAAAGTGAGGAGGAAGGGCCCGTGAAGAGCGGGTCTTGACCGATCCACAGTAAGGACGGGCTAAGTTCGTGCCAGCAGCCGCGGTAACACGAACCGTCCAAACGTTATTCGGAATTATTGGGCTTAAAGGGTGCGTAGGCGGCGCTTTAAGTCGGGTGTGAAATCCCTCGGCCCAACCGAGGAACTGCGCCCGATACTGGAGTGCTAGAGGGAGACAGGGGTGAGCGGAACTGATGGTGGAGCGGTGAAATGCGTTGATATCATCAGGAACACCGGTGGCGAAAGCGGCTCACTGGGTCTCTTCTGACGCTGAGGCACGAAAGCCAGGGTAGCGAACGG
>d83de4bb577d7ccea8c09d2fe08a97eb
AGAATCTTCCGCAATGGACGAAAGTCTGACGGAGCGACGCCGCGTGCGGGATGAAGGCCTTCGGGTTGTAAACCGCTGTCAGAGGGGAGCAAATTTTGAGCGATCCTCAGAGGAAGCACAGGCTAAGTTCGTGCCAGCAGCCGCGGTAATACGAACTGTGCAAACGTTATTCGGAATCACTGGGCTTAAAGGGTGTGTAGGCGGGTTTGAAGGTCTGATGTGAAAGCCCACGGCTCAACCGTGGAATTGCGTTGGAAACCACAAGTCTTGAGGAGATCAGAGGTGAGCGGAACTGATGGTGGAGCGGTGAAATGCGTTGATATCATCAGGAACACCGGTGGCGAAAGCGGCTCACTGGGATCTTTCTGACGCTGAGGCACGAAAGCTAGGGGAGCGAACGG
>c14abc2bc8e1c1e7cee93053c54fb4c1
AGAATCTTCCGCAATGGGCGCAAGCCTGACGGAGCGACGCCGCGTGCGGGATGAAGGCCCTTGGGTTGTAAACCGCTGTCAGAGGGGATGAAATCGTAGAGAGCTATCTCTCTTCGTTGACAAAGCCTCAAAGGAAGCCCGGGCTAAGTACGTGCCAGCAGCCGCGGTAATACGTACTGGGCGAACGTTATTCGGAATCACTGGGCTTAAAGGGTGCGTAGGCGGTTCAGCAAGTCAGATGTGAAATCCCCCGGCCCAACCGGGGAACTGCGTTTGAAACTGCTGGACTTGAGTACGATAGGGGTGTGCGGAACTTCCAGTGGAGCGGTGAAATGTGTTGATATTGGAAGGAACGCCGGTGGCGAAAGCGGCACACTGGGTCGTAACTGACGCTGAGGCACGAAAGCCAGGGTAGCGAACGG
>938ae567870a6fc96e8c0d9f01039687
GGAATTTTCCGCAATGGGCGAAAGCCTGACGGAGCAATACCGCGTGAGGGATGACGGCCTATGGGTTGTAAACCTCTTTTTTCAGGGAGGAATCAATGACGTGTACCTGAAGAATAAGCATCGGCTAACTCCGTGCCAGCAGCCGCGGTAAGACGGAGGATGCAAGTGTTATCCGGAATCACTGGGCGTAAAGCGTCTGTAGGTGGTTTAATAAGTCAACTGTTAAATCTTGAGGCTCAACCTCAAAACTGCAGTCGAAACTATTAGACTAGAGTATAGTAGGGGTAAAGGGAATTTCCAGTGGAGCGGTGAAATGCGTAGAGATTGGAAAGAACACCGATGGCGAAGGCACTTTACTGGGCTATTACTAACACTGAGAGACGAAAGCTAGGGTAGCAAATGG
>c58a7bf5c2fc87fac970d98c10cc5a77
AGAATCTTCCGCAATGGACGAAAGTCTGACGGAGCGACGCCGCGTGCGGGATGAAGGCCTTCGGGTTGTAAACCGCTGTCAGAGGGGAGCAAATTTTGAGCGATCCTCAGAGGAAGCACAGGCTAAGTTCGTGCCAGCAGCCGCGGTAATACGAACTGTGCGAACGTTATTCGGAATCACTGGGCTTAAAGGGTGCGTAGGCGGCAATATAAGTGGGGTGTGAAATCCCTCGGCTCAACCGAGGAACTGCGCTCCAAACTATATAGCTGGAGGAAGACAGAGGTGAGCGGAACTGATGGTGGAGCGGTGAAATGCGTTGATATTATCAGGAACACCGGTGGCGAAAGCGGCTCACTGGGTCTTTTCTGACGCTGAGGCACGAAAGCTAGGGGAGCGAACGG
>3bcaf24cf98222bcf560a58bd306cc67
GGAATATTGGACAATGGGGGCAACCCTGATCCAGCTATGCCGCGTGTGTGAAGAAGGTTCTAGGATTGTAAAGCACTTTAAGCAGTGAAGAAGGCTACGTAGTTAATACCTACGTGGATTGACATTAGCTGCAGAATAAGCACCGGCTAACTCCGTGCCAGCAGCCGCGGTAATACGGAGGGTGCAAGCGTTAATCGGAATTACTGGGCGTAAAGCGCGCGTAGGCGGCTTGGTCAGTTGGATGTGAAAGCCCTGGGCTTAACCTGGGAACTGCATTCAATACTGCCAGGCTAGAGTACGAGAGAGGGGGGTAGAATTCCTAGTGTAGCGGTGAAATGCGTAGATATTAGGAGGAATACCAGTGGCGAAGGCGGCCCCCTGGTTCGATACTGACGCTGAGGTGCGAAAGCGTGGGGAGCAAACAG
>dafca1e5d0751edcc215c6006948087d
GGAATCTTCCGCAATGGGCGAAAGCCTGACGGAGCGACACCGCGTGGAGGACGACGGCCTTTTGGTTGTAAACTCCTTTTCTGGGGGAATAATTGATGAAGGTACCCCAGGAATAAGCACCGGCTAACTACGTGCCAGCAGCCGCGGTAATACGTAGGGTGCAAGCGTTATCCGGAATCATTGGGCGTAAAGCGTTCGTAGGTGGTTTAGAAAGTTTGTAGTTAAATCTGGTCGCTCAACGATCAACTCGCTACAAAAACTCCTAAGCTAGAGTTTGACAGAGGCAACTGGAATTCCACATGTAGGGGTAAAATCCGTTGATATGTGGAGGAACACCAAAAGCGAAGGCAGGTTGCTGGGTCATTACTGACACTGAGGAACGAAAGCGTGGGGAGCAAACAG
>3087ca0532e48d729d941da318d13c47
GGAATATTGGACAATGGGGGAAACCCTGATCCAGCAATGCCGCGTGTGTGAAGAAGGCCTTCGGGTTGTAAAGCACTTTCAGTGGGGAAGAAAGACCCAAGATTAATACTCTTGGGAGTTGACGTTACCCACAGAAGAAGCACTGGCTAACTCTGTGCCAGCAGCCGCGGTAATACAGAGAGTGCAAGCGTTAATCGGAATTACTGGGCGTAAAGCGCACGTAGGTGGATACTTAAGTCGGATGTGAAAGCCCTGGGCTTAACCTGGGAATTGCACCCGATACTGGGTATCTAGAGTATGGTAGAGGGAAGTGGAATTTCCGGTGTAGCGGTGAAATGCGTAGATATCGGAAAGAACACCAGTGGCGAAGGCGGCTTCCTGGACCAATACTGACACTGAGGTGCGAAAGCGTGGGGAGCAAACAG
>baad0a94242c3a515142ce7c383697bd
AGAATCTTCCGCAATGGGCGAAAGCCTGACGGAGCGACGCCGCGTGCGGGATGAAGGCCTTCGGGTTGTAAACCGCTGTCAGTTGGGAGGAAATTACGGGGGGCTATCCCCTCGTATTGACCGATCTTCAGAGGAAGCGCAGGCTAAGTTCGTGCCAGCAGCCGCGGTAACACGAACTGCGCAAACGTTATTCGGAATCACTGGGCTTAAAGAGTGCGTAGGCGGCCGGGTAAGTTAAATGTGAAAGCCCACGGCTCAACCGTGGAATTGCGTTTAATACTGCTCGGCTTGAGGAAGACAGAGGTGAGCGGAACTGATGGTGGAGCGGTGAAATGCGTTGATATCATCAGGAACACCAGTGGCGAAGGCGGCTCACTGGGTCTTTTCTGACGCTGAGGCACGAAAGCTAGGGGAGCGAACGG
>cc1238ae8f257b1ef82b2cb764d7710e
GGAATATTGGACAATGGGGGCAACCCTGATCCAGCAATGCCGCGTGTGTGAAGAAGGCCTGCGGGTTGTAAAGCACTTTCAATCGTGAAAAAAAGCTTACGGTTAATACCCGTAAGTCTTGATGTTAACGATACAAGAAGCACCGGCTAACTCCGTGCCAGCAGCCGCGGTAATACGGAGGGTGCGAGCGTTAATCGGAATTACTGGGCGTAAAGAGTACGTAGGCGGCTTGGTCAGTCGGATGTGAAATCCCCGGGCTTAACCTGGGAATTGCACTCGATACTGCCAAGCTAGAGTTTAGTAGAGGAATGCGGAATTCCGGGTGTAGCGGTGAAATGCGTAGAGATCCGGAGGAACATCAATGGCGAAGGCAGCATTCTGGGCGAAGACTGACGCTGAGGTGCGAAAGCGTGGGGAGCAAACAG
>bafa80fc35f523ff2c3cffe213e5a44a
AGAATCATTCGCAATGGGGGAAACCCTGACGGTGCGACGCCGCGTGGAGGATGACGGCCCTCGGGTTGTAAACTCCTGTCATGAGGGAGTAAGGCATCTGGCAGGCAATGGCTAGATGTTTGATAGTACCTCAAGAGGAAGGGACGGCTAACTTCGTGCCAGCAGCCGCGGTAATACGAAGGTCCCAAGCGTTGTTCGGAATCACTGGGCGTAAAGCGCGTGTAGGCGGCGCGGTAAGTCAGATGTGAAATCTCCAGGCTCAACCTGGAAACTGCATCCGATACTGCCATGCTGGAGGACTGGAGAGGGATGTGGAATTCTCGGTGGAGCAGTGAAATGCGTAGAGATCGAGAGGAACACCAATGGCGAAGGCAACATCCTGGACAGATCCTGACGCTGAGACGCGAAGGCTAGGGTAGCGAACGG
>cca8752f9809ededa24847e39121be7f
GGAATATTGCACAATGGAGGAAACTCTGATGCAGCGACGCCGCGTGAACGATGAAGGCTTTCGAGTCGTAAAGTTCTTTTATATGGGAAGATAATGACGGTACCATAAGAAAAAGCCCCGGCTAACTACGTGCCAGCAGCCGCGGTAATACGTAGGGGGCTAGCGTTGTCCGGAATCACTGGGCGTAAAGGGTTCGCAGGCGGAAATGCAAGTCAGATGTAAAAGGCAGTAGCTTAACTACTGTAAGCATTTGAAACTGCATATCTTGAGAAGAGTAGAGGTAAGTGGAATTTTTAGTGTAGCGGTGAAATGCGTAGATATTAAAAAGAACACCGGTGGCGAAGGCGACTTACTGGGCTCATTCTGACGCTGAGGAACGAAAGCGTGGGTAGCAAACAG
>fe89872cdea5be5dd583421cce90c3fb
GGAATCTTGGACAATGGGCGCAAGCCTGATCCAGCCATGCCGCGTGAGTGATGAAGGCCCTAGGGTCGTAAAGCTCTTTCGCCTGTGAAGATAATGACGGTAGCAGGTAAAGAAACCCCGGCTAACTCCGTGCCAGCAGCCGCGGTAATACGGAGGGGGTTAGCGTTGTTCGGAATTACTGGGCGTAAAGCGCGCGTAGGCGGACTATTAAGTCAGAGGTGAAATCCCGGGGCTCAACCCCGGAACTGCCTTTGATACTGGTAGTCTTGAGTTCGAGAGAGGTAAGTGGAATTCCGAGTGTAGAGGTGAAATTCGTAGATATTCGGAGGAACACCAGTGGCGAAGGCGGCTTACTGGCTCGATACTGACGCTGAGGTGCGAAAGTGTGGGGAGCAAACAG
>0cca47cb7e7659c798ba7bcfeedec19c
GGAATTTTCCGCAATGGGCGAAAGCCTGACGGAGCAATGCCGCGTGAAGGCAGAAGGCCCACGGGTCATGAACTTCTTTTCTCGGAGAAGAAAAAATGACGGTATCTGAGGAATAAGCATCGGCTAACTCTGTGCCAGCAGCCGCGGTAAGACAGAGGATGCAAGCGTTATCCGGAATGATTGGGCGTAAAGCGTCTGTAGGTGGCTTTTCAAGTCCGCCGTCAAATCCCCGGGCTCAACCCTGGACAGGCAGTGGAAACTACCAAGCTGGAGTACGGTAGGGGCAGAGGGAATTTCCGGTGGAGCGGTGAAATGCGTTGAGATCGGAAAGAACACCAACGGCGAAAGCACTCTGCTGGGCCGACACTGACACTGAGAGACGAAAGCTAGGGGAGCAAATGG
>5fd583a97f9756179d7f3fed85d8fefa
AGAATCATTCGCAATGAGCGCAAGCTTGACGATGCGACGCCGTGTGAGCGATGAAGGCCTGCGGGTTGTAAAGCTCTTTCATCCGGGAACAAGGGAAAGCGATGAACAATCGTTTTTCTTGAGCTAAACGGAAAAAGAAGTACCGGCTAACTCCGTGCCAGCAGCTGCGGTAATACGGAGGGTACGAGCATTAATCGGATTTACTGGGCGTAAAGGGCGCGTAGGCGGAAGGACAAGTCGCTTGTCAAAGCGAAGAGCTCAACTCTTCTCGGGCAAGGGAAACTGTTCTTCTCGAGCACGAGCGGAGAAAACAGAATTCTGCGTGGAGCAGTGAAATGCGTAGATATGCAGAGGAATGCCGTGGGCGAAAGCGGTTTTCTAGTTCGTTGCTGACGCTGAGGCGCGAAGGCGAGGGGAGCAAACAG
>326c5717263c44321657e2e9e8a32860
GGAATATTGCACAATGGGCGAAAGCCTGATGCAGCAACGCCGCGTGAGCGAAGAAGGCCTTCGGGTCGTAAAGCTCTGTCCTAAGGGAAGAATAATGACGGTACCTTAGGAGGAAGCCCCGGCTAACTACGTGCCAGCAGCCGCGGTAATACGTAGGGGGCGAGCGTTATCCGGAATCACTGGGCGTAAAGGGTGCGTAGGCGGCCAAATAAGCCAGGGGTGAAAGGCTACGGCTCAACCGTAGTAAGCCTTTGGAACTGTATGGCTTGAGTGCAGGAGAGGAGAGTGGAATTCCTAGTGTAGCGGTGAAATGCGTAGATATTAGGAGGAACACCAGTGGCGAAGGCGACTCTCTGGACTGCAACTGACGCTGAGGCACGAAAGCGTGGGGAGCGAACAG
>677072ad598f33f5e72f5dfea2d0e8e5
GGAATTTTCCGCAATGGGCGAAAGCCTGACGGAGCAATACCGCGTGAGGGAGGAAGGCTTTTGGGTTGTAAACCTCTTTTCTCAAGGAAGAAAATTTGACGGTACTTGAGGAAGAAGCATCGGCTAACTCCGTGCCAGCAGCCGCGGTAATACGGAGGATGCAAGCGTTATCCGGAATTATTGGGCGTAAAGGGTCCGCAGGTGGTAACTCAAGTCTGCTGTCAAAGATTGGAGCTCAACTCCAAGCCGGCAGTGGAAACTGGGATACTAGAGGATGGTAGGGGTAGAGGGAATTCCCAGTGTAGCGGTGAAATGCGTAGAGATTGGGAAGAACACCAGTGACGAAAGTGCTCTGCTGGGCCAAACCTGACACTGAGGGACGAAAGCTAGGGTAGCGAAAGG
>abf3e2e5f39ff806161bad1530b585dc
AGAATCTTCGGCAATGGGCGCAAGCCTGACCGAGCGACGCCGCGTGCGGGATGAAGGCCTTCGGGTTGTAAACCGCTGTCAGAGGGGAGGAAATGTCATGAGGCAATCCTCATGATTTGACCGATCCTCAGAGGAAGTACGGGCTAAGTTCGTGCCAGCAGCCGCGGTAATACGAACCGTACGAACGTTATTCGGAATCACTGGGCTTAAAGCGTGCGTAGGCGGCTTGGCAAGTTGGGTGTGAAATCCCTCGGCTCAACCGAGGAACTGCGCCCAAAACTGCTTGGCTTGAGGGAGATAGGGGTGAGCGGAACTAATGGTGGAGCGGTGAAATGCGTTGATATCATTAGGAACACCGGAGGCGAAAGCGGCTCACTGGGTCTCTTCTGACGCTGAGGTACGAAAGCTAGGGGAGCGAACGG
>63bd6a7853ef8076d25954cd4574a9b9
GGAATATTGCACAATGGGCGAAAGCCTGATGCAGCCATGCCGCGTGTGTGAAGAAGGCCTTAGGGTTGTAAAGCACTTTCAGTAGGGAGGAATCAGCGAGGCTAATAACTTCGTGAAATGACGTTACCTACAGAAGAAGCACCGGCTAACTCCGTGCCAGCAGCCGCGGTAATACGGAGGGTGCGAACGTTAATCGGAATTACTGGGCGTAAAGCGCGTGTAGGTGGTTCATCAAGTGGGATGTGAAAGCCCGGGGCTCAACCTCGGAACTGCATTCCAAACTGACGAACTAGAGTACGAGAGAGGGGGGTAGAATTCAGAGTGTAGCGGTGAAATGCGTAGATATTCTGAGGAATACCAGTGGCGAAGGCGGCCCCCTGGCTTGATACTGACACTCAGACGCGAAAGCGTGGGGAGCAAACAG
>4ee2eef09e6cc530da879bdb52cfa500
GGAATATTGGACAATGGGCGCAAGCCTGATCCAGCCATCCCGCGTGCAGGATGACGGCCCTATGGGTTGTAAACTGCTTTTGTTAGGGAAGAATCGCACCGACGTGTCGGTGTTTGACGGTACCTAAAGAATAAGCACCGGCTAACTCCGTGCCAGCAGCCGCGGTAATACGGAGGGTGCAAGCGTTATCCGGAATCACTGGGTTTAAAGGGTGCGTAGGCGGAATTATAAGTCAGAAGTGAAAGCTTAGAGCATAACTGTAAAATTGCTTTTGATACTGTAGTTCTTGAATAAGGTTGAGGTTAGCGGAATGTGACATGTAGCGGTGAAATGCATAGATATGTCATAGAACACCAATTGCGAAGGCAGCTAGCTAGACCTATATTGACGCTGAGGCACGAAAGCGTGGGGAGCGAACAG
>87a4b297da0692fe587ccea5460c787d
AGAATCTTCCGCAATGGGCGAAAGCCTGACGGAGCGACGCCGCGTGTAGGACGAAGGCCCTTGGGTTGTAAACTACTGTCACGGGTTATGAACGCGCGTGCATTAATAGTGTACGTGTTGACGTAAGCTCGAGAGGAAGCGCCGGCTAATTCTGTGCCAGCAGCCGCGGTAATACAGAAGGCGCAAACGTTGTTCGGAATCACTGGGCATAAAGCGTGTGTAGGCGGCGATGTAAGTGTGGGGTGAAAGCCCACGGCTCACCCGTGGAATTGCTTCGCATACTGCATTGCTAGAGGACGGTAGGGGAGAGCGGAACTCCTGGAGGAGCGGTGAAATGCGTAGATATCAGGAGGAACACCAGTGGCGAAGGCGGCTCTCTGGTCCGTTACTGACGCTGAGACACGAAAGCCAGGGTAGCGAACGG
>d4129817a48e5a67afd7631ce36e8e55
GGAATTTTGCGCAATGGGCGAAAGCCTGACGCAGCGACGCCGCGTGAAGGATGAAGGTCTTCGGATCGTAAACTTCTGTTAGAGGGGAAAAAATGCGTGTTACGAATAGTGGCGCGAGATGATTGTACCCTCAGAGAAAGCTCCGGCTAACTTCGTGCCAGCAGCCGCGGTAATACGAGGGGAGCAAGCGTTGTTCGGAATTACTGGGCGTAAAGCGTGTGAAGGCGGCATGTTAAGTCAATTGTTAAATCCTGCAGCTCAACTGCGGGGCTGCAATTGATACTGGCATGCTAGAGTGTGGAAGAGAGAAGTGGAATTCTCGGAGTAGCGGTAAAATGCGTAGATCTCGAGAGGAACACCGATGGCGAAGGCAGCTTCTTGGTCCACTACTAACGCTCAAACACGAAGGCGTGGGGAGCAAACAG
>8ae2f091d2643e5776d1a045b2fc9ba9
AGAATCATTCACAATGGGCGAAAGCCTGATGGTGCGACGCCGCGTGGAGGATGAAGGCCCTAGGGTTGTAAACTCCTGTCATCAGGGAGTAAAGCATCGGTCAAGATAACGGTCCGATGCCTGATAGTACCTGAAGAGGAAGAGACGGCTAACTCTGTGCCAGCAGCCGCGGTAATACAGAGGTCTCAAGCGTTGTTCGGAATCACTGGGCGTAAAGCGTGCGTAGGCGGCGGGGTAAGTCAGATGTGAAATCTCCGGGCTCAACCTGGAAACTGCATCCGATACTGCCTTGCTAGAGTAGTGGAGGGGCGACTGGAATTCACGGTGTAGCAGTGAAATGCGTAGATATCGTGAGGAACACTAGTGGCGAAGGCGAGTCGCTGGACACTTACTGACGCTGAGGTACGAAGGCCAGGGTAGCGAAGCG
>2919e2432144c66402218306e3a3786b
CGAATATTCCGCAATGCGCGAAAGCGTGACGGAGCAATGCCGCGTGTGGGATGAAGCATCTAGGTGTGTAAACCACTGTCAGGGTTTAGGAAACAAATGACCAGACCCAAAGGAAGAGCCGGCTAACTCTGTGCCAGCAGCCGCGGTAATACAGAGGGCTCAAGCGTTAATCGGAATCACTGGGCTTAAAGGGTCCGCAGGCGGATCGGTAAGTATCTTGTGAAATACCATGGCTCAACCATGGAATTGCTCGGTAAACTGCCAATCTTGAACACGGTAGGGGCCATCGGAACTCTAGGTGGAGCGGTGAAATGCGTAGATATCTAGAGGAACGCCAGAGGCGAAGGCGGATGGCTGGGCCGTTGTTGACGCTCAGGGACGAAAGCATGGGTAGCGAACGG
>4c74820c0a6e717a45a96d3bc35e1b80
GGAATATTGGACAATGGGCGCAAGCCTGATCCAGCCATGCCGCGTGAGTGATGAAGGCCCTAGGGTTGTAAAGCTCTTTCAGTAGGGAAGATAATGACGGTACCTACAGAAGAAGCCCCGGCTAACTTCGTGCCAGCAGCCGCGGTAATACGAAGGGGGCTAGCGTTGTTCGGAATCACTGGGCGTAAAGCGCGCGTAGGCGGACTTTTAAGTCAGGGGTGAAATCCCGAGGCTCAACCTCGGAACTGCCTTTGATACTGGAAGTCTCGAGTCCGGAAGAGGTGAGTGGAATTCCTAGTGTAGAGGTGAAATTCGTAGATATTAGGAAGAACACCAGTGGCGAAGGCGGCTCACTGGTCCGGTACTGACGCTGAGGTGCGAAAGCGTGGGGAGCAAACAG
>36dcab2e5919c43c751184d57fe1dbc6
AGAATCATTCGCAATGGGGGAAACCCTGACGGTGCGACGCCGCGTGGAGGATGAAGGCCTTCGGGTTGTAAACTCCTGTCACCGTAGAAAAAGGCAGTACGGTTAATACCCGCTACTGTTGATGGTATACGGAGAGGAAGGGACGGCTAAATCTGTGCCAGCAGCCGCGGTAATACAGATGTCCCGAGCGTTGTTCGGATTCACTGGGCGTAAAGGGTGTGTAGGAGGCATGGTAAGTCAGCTGTGAAATCTCCGGGCTCAACCCGGAAATTGCAGCCGATACTGCCAAGCTTGAGGATCGGAAGGGCAAACGGAATTCTCGGTGTAGCAGTGAAATGCGTAGATATCGAGAGGAACACCGGTGGCGAAGGCGGTTTGCTGGACGATTCCTGACTCTGAAACACGAAAGCTAGGGGAGCGAACGG
>f438f6e597c998363dd940f2c0b6dbc6
GGAATATTGGACAATGGGGGCAACCCTGATCCAGCCATGCCGCGTGAGTGAAGAAGGCCTTAGGGTTGTAAAGCTCTTTCAATTGCGAAGATAATGACGGTAACAATAGAAGAAGCTCCGGCTAAATTCGTGCCAGCAGCCGCGGTAATACGAATGGAGCAAGCGTTGTTCGGAATCACTGGGCTTAAAGCGTATGTAGGCGGAAATGCAAGTCAGGAGTGAAATCCCGGGGCTCAACCCCGGAACTGCTCTTGAAACTGCATTTCTAGAATCCTGGAGAGGTTAGGAGAATTCCGAGTGTAGAGGTGAAATTCGCAGATATTCGGAGGAATACCAGTGGCGTAGGCGCCTAACTGGACAGGTATTGACGCTCAGATACGAAAGCGTGGGGAGCAAACAG
>77a0011144bdead173ef453888731dea
GGAATATTGGACAATGGGCGAAAGCCTGATCCAGCCACGCCGCGTGAGTGATGAAGGCCTTCGGGTTGTAAAGCTCTGTGGGGAGGGACGAAAAAGGTAGTCAAGAAACGGGCTGCCCTTGACGGTACCTCCTTAGCAAGCACCGGCTAACTCTGTGCCAGCAGCCGCGGTAAGACAGAGGGTGCGAACGTTGCTCGGAATCACTGGGCGTAAAGCGCGTGTAGGCGGACCAGCAAGTCAGGTGTGAAATCCCTGGGCTCAACCTAGGAACTGCATCTGAAACTGCTGGTCTTGAGTGTCGGAGAGGGAAGCGGAATTCCGGGTGTAGAGGTGAAATTCGTAGATATCCGGAGGAACACCGGTGGCGAAGGCGGCTTCCTGGACGATTACTGACGCTGAGACGCGAAAGCGTGGGGAGCAAACAG
>7afdb627c1a1dccb2652a3447f49f64a
AGAATCTTCCGCAATGGGCGCAAGCCTGACGGAGCGACGCCGCGTGCGGGATTAAGGCCTTCGGGTTGTAAACCGCTGTCAGAGAGGCGGAAATGCGTAGTGGCAATCCATTACGTTTGACCTAATCTCAGAGGAAGTGCAGGCTAAGTTCGTGCCAGCAGCCGCGGTAATACGAACTGCACAAACGTTATTCGGAATCACTGGGCTTAAAGAGTCCGTAGGCGGCCTGGAAGGTGAGGTGTGAAATCCCACAGCCCAACTGTGGAACTGCGCTTCAAACCGTCAGGCTTGAGGGAGACAGGGGTGAGCGGAACAGATGGTGGAGCGGTGAAATGCGTTGATATCATTTGGAACACCGGTGGCGAAGGCGGCTCACTGGGTCTCTTCTGACGCTGAGGGACGAAAGCTAGGGGAGCGAACGG
>ffc4195529c2db6bbe2a52731bfc8289
GGAATTTTCCGCAATGGGCGAAAGCCTGACGGAGCAATGCCGCGTGGAGGTAGAAGGCCTACGGGTCGTGAACTTCTTTTCCCGGAGAAGAAGCAATGACGGTATCTGGGGAATAAGCATCGGCTAACTCTGTGCCAGCAGCCGCGGTAATACAGAGGATGCAAGCGTTATCCGGAATGATTGGGCGTAAAGCGTCTGTAGGTGGCTTTTTAAGTCCGCCGTCAAATCCCAGGGCTCAACCCTGGACAGGCGGTGGAAACTACCAAGCTGGAGTACGGTAGGGGCAGAGGGAATTTCCGGTGGAGCGGTGAAATGCGTAGAGATCGGAAAGAACACCAACGGCGAAAGCACTCTGCTGGGCCGACACTGACACTGAGAGACGAAAGCTAGGGGAGCGAATGG
>89e9087439276a49423d624a39ebc982
GGAATATTGGACAATGGGGGCAACCCTGATCCAGCCATGCCGCGTGAGTGATGAAGGCCTTCGGGTTGTAAAGCTCTTTTGGCGGGGACGATGATGACGGTACCCGCAGAATAAGCCCCGGCTAACTTCGTGCCAGCAGCCGCGGTAAGACGAAGGGGGCTAGCGTTGTTCGGAATTACTGGGCGTAAAGCGAGTGTAGGCGGTTGCCCAAGTCAGGTGTGAAAGCCTTGAGCTCAACTCAAGAAATGCACTTGGTACTGGGTGGCTAGAGGACCGGAGAGGATAGTGGAATTCCCAGTGTAGTGGTGAAATACGTAGAGATTGGGAAGAACACCAGTGGCGAAGGCGGCTATCTGGACGGTTACTGACGCTAAGACTCGAAAGCGTGGGGAGCAAACAG
>5c1f4e48f4f7bf4c80ba4a25d80bdb38
GGAATATTGGTCAATGGACGCAAGTCTGAACCAGCCATGCCGCGTGCAGGAAGACGGCCCTATGGGTTGTAAACTGCTTTTATATAGGAAGAAACTTCTCTACGTGTAGAGAACTGACGGTACTATACGAATAAGCACCGGCTAACTCCGTGCCAGCAGCCGCGGTAATACGGAGGGTGCAAGCGTTATCCGGATTCATTGGGTTTAAAGGGTCCGTAGGCGGATTTTTAAGTCAGTGGTGAAAGCCTGCAGCTCAACTGCAGAACTGCCATTGATACTGGAAATCTTGAGTGTATTTGAAGTGGGCGGAATGTGTCATGTAGCGGTGAAATGCATAGATATGACACAGAACACCGATTGCGAAGGCAGCTCACTAAACTACAACTGACGCTGAGGGACGAAAGCGTGGGGAGCGAACAG
>a1d459a0642ddcb3b57e02c4123fd72d
GGAATATTGGACAATGGGCGCAAGCCTGATCCAGCAATGCCGCGTGTGTGAAGAAGGCCTGCGGGTTGTAAAGCACTTTTATCGGGAAAGAAAAGCCTGGGGTTAATACCCTTCAGGCCTTGACGGTACCCGAAGAATAAGCACCGGCTAACTCCGTGCCAGCAGCCGCGGTAATACGGAGGGTGCAAGCGTTAATCGGAATTACTGGGCGTAAAGCGAGTGTAGGCGGCTTCGTAAGTCGGATGTGAAAGCCCCGGGCTTAACCTGGGAATTGCATTCGATACTGCGCGGCTAGAGTCTGATAGAGGGAAGTGGAATTCCAGGTGTAGCGGTGAAATGCGTAGATATCTGGAGGAACACCAGTGGCGAAGGCGGCTTCCTGGATCAAGACTGACGCTGAGGCTCGAAAGCGTGGGGAGCAAACAG
>3e27c8b5a30665cb47c2af8d2c1908d2
GGAATTTTCCGCAATGGGCGAAAGCCTGACGGAGCAATACCGCGTGAGGGATGACGGCCTATGGGTTGTAAACCTCTTTTCTCAGGGAGGAATCAATGACGTGTACCTGAGGAATAAGCATCGGCTAACTCCGTGCCAGCAGCCGCGGTAAGACGGAGGATGCAAGTGTTATCCGGAATCACTGGGCGTAAAGCGTCTGTAGGTGGTCAAATAAGTCAACTGTTAAATCTTGAGGCTCAACCTCAAAACCGCAGTCGAAACTATTAGACTCGAGTATAGTAGGGGTAAAGGGAATTTCCAGTGGAGCGGTGAAATGCGTAGAGATTGGAAAGAACACCGATGGCGAAGGCACTTTACTGGGCTATTACTAACACTGAGAGACGAAAGCTAGGGTAGCAAATGG
>de859d4db0bf651955c6eef3c87b75fc
GGAATCTTGGACAATGGGGGCAACCCTGATCCAGCGACGCCGCGTGGGTGAAGAAGGCCTTAGGGTTGTAAACCCCTTTCACCGGGGAGGATGATGACGTTACCCGGAGAAGAAGCACCGGCTAACTCCGTGCCAGCAGCCGCGGTAAGACGGAGGGTGCTAGCGTTGTTCGGAATCACTGGGCGTAAAGGGCGCGTAGGCGGCTTGGTTAGTCAGATGTGAAAGCCCAGGGCTCAACCCTGGAATTGCATTTGATACTGCCAAGCTAGAGGTCGAAAGAGGAGAGTGGAATACCCAGTGTAGAGGTGAAATTCGTAGATATTGGGTGGAACACCAGTGGCGAAAGCGGCTCTCTGGTTCGAATCTGACGCTGAGGCGCGAAAGCGTGGGGAGCAAACAG
>699918b454c6413209b20783a666c6d2
AGAGGCTTCCGCAATGGGGGAAACCCTGACGGAGCGACGCCGCGTGAGGGATGAAGGATTTCGGTTCGTAAACCTCTTTCAGGTGGGAAGAAAGGTTTGAGGGTGAATAATCTTCAGACTGTGACGGTACCACCAGAAGAAGCTCCGGCTAACTCCGTGCCAGCAGCCGCGGTAATACGGGGGGAGCAAGCGTTGTTCGGATTCATTGGGCGTAAAGGGCGCGTAGGCGGTTTGGCAAGTCTGACGTGAAATGTACCGGTTCAACCGGGGCGCTGTGTCAGAAACTGCCTTACTTGAGGTCGAGGGAGGAGAGTGGAATTCCTGGTGTAGCGGTGAAATGCGTAGATATCAGGAGGAACACCCGTGGCGAAGGCGACTCTCTATCTCGATTCTGACGCTGAGGCGCGAAAGCTAGGGGAGCAAACGG
>cfd766f16490c6416fe28040aa7500ac
AGAATCATTCGCAATGGGCGAAAGCCTGACGATGCGACGCCGTGTGAGCGAAGAAGGCCTTCGGGTTGTAAAGCTCTTTCGCTTGGGAACAAGAGAGGTTGGCTAATATCCAACCAATTTGAGGGTACCAGGTAAAGAAGCACCGGCTAACTCCGTGCCAGCAGCTGCGGTAATACGGAGGGTGCAAGCATTAATCGGATTTATTGGGCGTAAAGGGCGTCTAGGCGGAAATGTCAGTCAAGCGTTAAAGGCCGAAGCTCAACTTCGGAAAAGCGTTTGAAACTTCATTTCTTGAGGGTAGGCGGGGAAAGCGGAATTCCACGTGTAGCGGTGAAATGCGTAGATATGTGGAAGAACACCGGTGGCGAAGGCGGCTTTCTAGCTTATTCCTGACGCTGAAGCGCGAAAGCAAGGGGAGCAAACAG
>c58c00cb120fbefca6160c60fc8bc125
GGAATATTGGACAATGGGCGCAAGCCTGATCCAGCCATGCCGCGTGAGTGATGACGGCCTTAGGGTTGTAAAGCTCTTTCAACGGTGAAGATAATGACGGTAACCGTAGAAGAAGCCCCGGCTAACTTCGTGCCAGCAGCCGCGGTAATACGAAGGGGGCTAGCGTTGTTCGGAATTACTGGGCGTAAAGCGCGCGTAGGCGGACTGTTAAGTCAGGGGTGAAATCCCGGGGCTCAACCCCGGAACTGCCTTTGATACTGGCAATCTTGAGTTCGAGAGAGGTGAGTGGAATTCCGAGTGTAGAGGTGAAATTCGTAGATATTCGGAGGAACACCAGTGGCGAAGGCGGCTCACTGGCTCGATACTGACGCTGAGGTGCGAAAGCGTGGGGAGCAAACAG
>d5e1afa56718c5c0b26dc79ea2d8ca01
GGAATCTTGGACAATGGGGGAAACCCTGATCCAGCCATGCCGCGTGAGCGATGACGGCCTTAGGGTTGTAAAGCTCTTTCACCGGTGACGATAATGACGGTAGCCGGAGAAGAAGCCCCGGCTAACTCCGTGCCAGCAGCCGCGGTAATACGGAGGGGGCTAGCGTTGTTCGGAATTACTGGGCGTAAAGCGCGTGTAGGCGGATTGTTAAGTCGGGGGTGAAATCCCGGGGCTCAACCCCGGAACTGCCTTCGATACTGGCAATCTAGAGGACGAGAGAGGCGAGTGGAATTCCGAGTGTAGAGGTGAAATTCGTAGATATTCGGAGGAACACCAGCGGCGAAGGCGGCTCGCTGGCTCGTACCTGACGCTGAGACGCGAAAGTGTGGGGAGCAAACAG
>58949acfe299780f768d84b5de213123
AGAATCATCCGCAATGCACGAAAGTGTGACGGTGCGACGTCGCGTGGTAGATGACGCCTTTCGGGGTGTAAATACCTTTTATGAGGGAGGAAGTTTATTGACGTTACCTCATGAATAAGGGGCTCCCAATCGCGTGCCAGCAGGAGCGGTAATACGCGAGCCTCAAGCGTTATCCGGAATTATTGGGCGTAAAGGGTGTGTAGGTGGCTATATTAGTCTTGTGTTAAATCCCTCGGCTTAACCGAGGAATCGCATAAGAAACGGTATAGCTTGAAGATGCGAGGGGTAAGTGGAACTCACGGTGTAGAGGTGAAATTCGTTGATATCGTGGGGAACACCAAAAGCGAAGGCAGCTTACTGGCGCAATCTTGACACTGAGACACGAAACCCTGGGTAGCGAACGG
>22ce6114b0a1e6e1440f2f312707f196
AGAATCTTGCGCAATGGGGTAACCCCTGACGCAGCGACGCCGCGTGCGGGATGAAGGCCCTCGGGTTGTAAACCGCAGTAGACAGGGACGAAGAAAGTGACGGTACCTGTCCGAAGCACCGGCTAACTACGTGCCAGCAGCCGCGGTAATACGTATGGTGCAAGCGTTGTTCGGATTCACTGGGCGTAAAGGGCGCGCAGGTGGGTAATTAAGTCGGATGTGAAATCCATGGGCTCAACCCGTGGTCTGCATCCGAAACTGGTTACCTGGAGTCTCGGAGAGGCAGGTGGAATTTCCGGTGTAGCGGTGAAATGCGTAGATATCGGAAGGAATACCAAGGGCGAAGGCAGCCTGCTGGACGGTGACTGACACTGAGGCGCGAAAGTGTGGGGAGCAAACAG
>c9b3cf7edcd7b5ef038a48c29c899c8c
GGAATATTGCGCAATGGCCGAAAGGTTGACGCAGCGACGCCGCGTGTGGGATGAAGCCCTTCGGGGTGTAAACCGCTGTCAGGGGGGAAGAATGACGGTCATGCGAATACCATGGCCGAGTGACGGTACCCCCAGAGGAAGCGCCGGCTAACTCCGTGCCAGCAGCCGCGGTAAGACGGAGGGCGCAAGCGTTGTTCGGAATTACTGGGCGTAAAGCGCGCGCAGGCGGTCCTTTAAGTCCACTGTGAAACTCCGGGGCTCAACCCCGGACATGCATTGGATACTGGAGGACTAGAGACCGGTAGAGGCTAGCGGAATTCCTGGTGTAGCGGTGGAATGCGTAGATATCAGGAAGAACACCAGTGGCGAAGGCGGCTGGCTGGGCCGGGTCTGACGCTCAGGTGCGAAAGCGTGGGGAGCAAACAG
>480633d392c311d75cbc7daa7a45d852
GGAATATTGGACAATGGGGGAAACCCTGATCCAGCCATGCCGCGTGAGTGATGAAGGCCCTAGGGTTGTAAAGCTCTTTCAGTAGGGAAGATAATGACGGTACCTACAGAAGAAGCCCCGGCTAACTCCGTGCCAGCAGCCGCGGTAATACGGAGGGGGCTAGCGTTGTTCGGAATCACTGGGCGTAAAGCGCGCGTAGGCGGACTGGTCAGTTGGGGGTGAAAGCCCGAGGCTCAACCTCGGAACTGCCTCCAATACTGCCAGTCTTGAGTCCGGGAGAGGTGAGTGGAATTCCTAGTGTAGAGGTGAAATTCGTAGATATTAGGAAGAACACCAGTGGCGAAGGCGGCTCACTGGCCCGGTACTGACGCTGAGGTGCGAAAGCGTGGGGAGCAAACAG
>cca947cf3e77632b46ab60fe3ce7d513
AGAATCTTTGTCAATGGACGAAAGTCTGAACAAGCGATGCCGCGTGCGGGATGAAGGCCTTCGGGTTGTAAACCGCTGTCAGAGGGGAGCAAATTTTGAGCGATCCTCAGAGGAAGCCCGGGCTAAGTTCGTGCCAGCAGCCGCGGTAACACGAACCGGGCGAACGTTATTCGGAATTACTGGGCTTAAAGGGTGCGTAGGCGGCGCTATAAGTCGGGTGTGAAATCCCACGGCTCAACCGTGGAACTGCGCCCGATACTGTAGTGCTTGAGGAAGATAGAGGTGAGCGGAACGAATGGTGGAGCGGTGAAATGCGTTGATATCATTCGGAACACCCGTGGCGAAAGCGGCTCACTGGGTCTTTTCTGACGCTGAGGCACGAAAGCTAGGGGAGCGAACGG
>3c4f5ed624d627ce3faa1821f6c6ce32
GGAATATTGGACAATGGGCGAAAGCCTGATCCAGCCATGCCGCGTGTGTGAAGAAGGCCTTTTGGTTGTAAAGCACTTTAAGCGAGGAGGAGGCTACCGAGATTAATACTCTTGGATAGTGGACGTTACTCGCAGAATAAGCACCGGCTAACTCTGTGCCAGCAGCCGCGGTAATACAGAGGGTGCGAGCGTTAATCGGATTTACTGGGCGTAAAGCGTGCGTAGGCGGCTTTTTAAGTCGGATGTGAAATCCCTGAGCTTAACTTAGGAATTGCATTCGATACTGGGAAGCTAGAGTATGGGAGAGGATGGTAGAATTCCAGGTGTAGCGGTGAAATGCGTAGAGATCTGGAGGAATACCGATGGCGAAGGCAGCCATCTGGCCTAATACTGACGCTGAGGTACGAAAGCATGGGGAGCAAACAG
>450d5edaaa4a1c3674e4912ac73bb359
GGAATATTGGACAATGGGCGCAAGCCTGATCCAGCCATGCCGCGTGAGTGAAGAAGGCCTTAGGGTTGTAATACTCTTTCGGCGGGGACGATGATGACGGTACCCGCAGAAGAAGCCCCGGCTAACTCCGTGCCAGCAGCCGCGGTAATACGGAGGGGGCTAGCGTTGCTCGGAATTACTGGGCGTAAAGGGCGTGTAGGCGGGACATCAAGTGAGGCGTGAAAGCCCCGGGCTTAACCCGGGAACTGCGTTTCATACTGATGACCTAGAGTTCGGGAGAGGGTGGTGGAATTCCCAGTGTAGAGGTGAAATTCGTAGATATTGGGAAGAACACCAGTGGCGAAGGCGGCCACCTGGACCGATACTGACGCTGAGGCGCGAAAGCGTGGGGAGCAAACAG
>7de9b9dc519be69f85ce95c342daa430
TGTCCCCCAGGATCGAGAGGACAGTTGCATTTGGTTTCCAAGCGCCGGCATCGATACTTGATGAATGGCATGCACATGGGGGGATTTTCATAGCACAGGCAGAGATGATGCCAGTCGTCATTTGCAAACAGCAGTTCAAGCACCTATTCAGAAGAGCTCGAGTCCTGTTTTTCATAGACAATGACGGAGTGAAGGAAGCGTTTGTGGCAGGCACCACTAGGTCTAAAGCCAGTAGAAGGATGCTGGTTGAAGCCATGGTTCAGGATGCTTGTAACGACAGTTTAACATGGTATGCACGCATTCCATCACCAAGCAATATTGCCGATGCGCCATCCAGGCTGAATTGGCAAGAGCTGGATCGCATGATCGACTATGACTACGTGGATGTGGATCTCGACTACAACTACGATAGATG
>2015ad863ca5c3cef1dbd273657e7afd
GGAATATTGGACAATGGGCGAAAGCCTGATCCAGCCATGCCGCGTGAGTGACGAAGGCCTTAGGGTTGTAAAACTCTTTTGGCGGGGACGATAATGACGGTACCCGCAGAATAAGCCCCGGCTAACTTCGTGCCAGCAGCCGCGGTAATACGAAGGGGGCTAGCGTTGTTCGGAATCACTGGGCGTAAAGCGCACGTAGGCCGACTGGTCAGTTGGGGGTGAAATCCCAGGGCTCAACCCTGGAACTGCCTCCAATACTGCCAGTCTTGAGTCCGAGAGAGGTGAGTGGAATTCCTAGTGTAGAGGTGAAATTCGTAGATATTAGGAAGAACACCAGTGGCGAAGGCGGCTCACTGGCTCGGTACTGACGCTGAGGTGCGAAAGCGTGGGGAGCAAACAG
>f1bf1f48a6a04151b3e1e78a912a422e
AGAATCTTCCGCAATGGGCGCAAGCCTGACGGAGCGACGCCGCGTGCGGGATGAAGGCCTTCGGGTTGTAAACCGCTGTCAGAGAGGCGGAAATGCATGTGGGCTATCCCATGTGTTTGACCTAATCTCAGAGGAAGCGCAGGCTAAGTTCGTGCCAGCAGCCGCGGTAACACGAACTGCGCGAACGTTATTCGGAATCACTGGGCTTAAAGAGTCCGTAGGCGGCTTGGAAGGTGGGGTGTGAAATCCCACAGCTCAACTGTGGAACTGCGCTCCAAACCGTCAAGCTAGAGGGAGTTAGGGGTGAGCGGAACTGATGGTGGAGCGGTGAAATGCGTTGATATCATCAGGAACACCGGTGGCGAAGGCGGCTCACTGGAGCTCTTCTGACGCTGAGGGACGAAAGCTAGGGGAGCGAACGG
>f83efd78b5350b714daf6f64e8f50a07
AGAATCATTCGCAATGGGCGAAAGCCTGACGATGCGACGCCGTGTGGACGATGAAGGCCTTCGGGTTGTAAAGTCCTTTCGCCAGGGAACAAGAGAGAGTAACTAATATTTACTCGATTTGAGCGTACCTGGTAAAGAAGCACCGGCTAACTCCGTGCCAGCAGCTGCGGTAATACGGAGGGTGCAAGCATTAATCGGATTTATTGGGTGTAAAGAGCGTGTAGGCGGATTGGTAAGTCAGATGTGAAATTTCGGAGCTCAACTTCGAAGCTGCATTTGAAACTACTTGTCTTGAGGGTAGACGGAGAAAACGGAATTCCAAGTGTAGCGGTGAAATGCGTAGATATTTGGAAGAACACCGGTGGCGAAAGCGGTTTTCTAGTTTATTCCTGACGCTGAGACGCGAGAGCAAGGGGAGCAAACAG
>343c9f5188bb3875f89eb28d4ee98e25
AGAATCTTCCACAATGGACGAAAGTCTGATGGAGCGACACCGCGTGCAGGATGACGGCCTTCGGGTTGTAAACTGCTTTTCTGGGTGAGTAATTATGAACGTAACCTAGGAATAAGCACCGGCTAATTCCGTGCCAGCAGCCGCGGTAATACGGAAGGTGCAAACGTTACCCGGAATCATTGGGCGTAAAGCGTCCGCAGGCTGCGTAGTAAGTCAGCAATTAAATATCGGGGCCCAACTCCGATGCTGTTGCCGAAACTGCTATGCTAGAGGAATGGAGAGGTTAGTGGAATTCTGAATGTAGGGGTAAAATCCGTAGATATTCAGAGGAACACCAAAAGCGAAGGCAGCTAACTGGCCATTTCCTGACGCTCATGGACGAAAGCGTAGGTAGCAAACGG
>f8bacc31f1d27e51e3e81ef8b8e41152
GGAATCTTGGACAATGGGGGCAACCCTGATCCAGCCATGCCGCGTGTGTGAAGAAGGCCTTCGGGTTGTAAAGCACTTTCAGCAGGGAGGAAGGCTTACCCCTAATACGGGTGAGTACTTGACGTTACCTGCAGAAGAAGCACCGGCTAATTTCGTGCCAGCAGCCGCGGTAATACGAAAGGTGCAAGCGTTAATCGGAATTACTGGGCGTAAAGCGCGCGTAGGCGGTGTGTTAAGTCGGATGTGAAAGCCCAGGGCTCAACCTTGGAATTGCATCCGATACTGGCACGCTAGAGTGCAGTAGAGGGAGGTGGAATTTCCGGTGTAGCGGTGAAATGCGTAGAGATCGGAAGGAACACCAGTGGCGAAGGCGGCCTCCTGGACTGACACTGACGCTGAGGTGCGAAAGCGTGGGGAGCAAACAG
>80e4e7cd7fc27a64ea2f074a8e2012bd
AGAATCTTCCACAATGCACGAAAGTGTGATGGAGCAATGCCGCGTGCCGGATGAAGGCCTTCGGGTCGTAAACGGCTGTTCTGAGGGACGAATTTGTGACGGTACCTCAGCAGAAAGAGGTTGCTAACTCTGTGCCAGCAGCAGCGGTAATACAGAGACCTCGAGCGTTGACCGGATTTATTGGGCGTAAAGCGTGCGCAGGCGGTTTTGTAAGTCATTTGTTAAATCTTCAGGCTCAACCTGGAGGCAGCGGGTGATACTGCAAGACTCGAGTCTGGGAGAGGTCAGTGGAATGCCCGGTGTAGGGGTAAAATCCGTTAAGATCGGGTAGAACACCAAATGCGAAGGCAGCTGACTGGAACAGTACTGACGCTGATGCACGAAAGCGTGGGTAGCGAATGG
>d8b05b66258cfa95cc52b0986d84cc18
GGAATATTGGTCAATGGGCGAAAGCCTGAACCAGCCATGCCGCGTGCAGGAAGACGGCCTTCTGGGTTGTAAACTGCTTTTATCAGGGAACAAAAAGCTCCTGCGGGAGAAATTGCGTGTACCTGAAGAATAAGGACCGGCTAACTCCGTGCCAGCAGCCGCGGTAATACGGAGGGTCCAAGCGTTGTCCGGATTTATTGGGTTTAAAGGGTGCGTAGGCGGCCTTATAAGTCAGTGGTGAAATCCTTCGGCTCAACCGGAGAACTGCCATTGAAACTGTAAGGCTTGAGTACAGACGAGGTAGGCGGAATTTATGGTGTAGCGGTGAAATGCATAGATACCATAAAGAACACCTATAGCGAAGGCAGCTTACTAGACTGTAACTGACGCTGAGGCACGAAAGCGTGGGGAGCGAACAG
>738530275a5c19e0fbc5e7ee8700d1f8
AGAATCTTCGGCAATGCGCGAAAGCGTGACCGAGCGATGCCGCGTGCGGGATGAAGGCCCTCGGGTTGTAAACCGCGAAAGTTGGGAGGAAGGACCTGTGAAGAGCAGGTTTTGACCAATCTTCAGTAAGGACGGGCTAAGTTCGTGCCAGCAGCCGCGGTAACACGAACCGTCCAAACGTTATTCGGAATCATTGGGCTTAAAGGGTGCGTAGGCGGCGCGTTAAGTCGGGTGTGAAATCCCTCAGCTCAACTGAGGAACTGCGCCCGATACTGGCGTGCTCGAGGGAGACAGGGGTAAGCGGAACTGATGGTGGAGCGGTGAAATGCGTTGATATCATCAGGAACACCGGTGGCGAAAGCGGCTTACTGGGTCTCTTCTGACGCTGAGGCACGAAAGCTAGGGTAGCGAACGG
>fe37e70fa975fa40b9d7af00a5f0fb81
GGAATCTTGCACAATGGGCGAAAGCCTGATGCAGCAACGCCGCGTGCGGGAAGACGGCCCTAGGGTTGTAAACCGCTTTCAGCAGGGAAGAAACTGACGGTACCTGCAGAAGAAGGTGCGGCCAACTACGTGCCAGCAGCCGCGGTGACACGTAGGCATCAAGCGTTATCCGGATTTATTGGGCGTAAAGAGCTCGTAGGCGGTTCGGTAAGTCGGGTGTGAAAACTCTGGGCTCAACTCAGAGAGGCCATTCGATACTGCTGTGACTAGAGTGCGGTAGGGGAGCGGGGAATTCCTGGTGTAGCGGTGAAATGCGCAGATATCAGGAGGAACACCAGTGGCGAAGGCGCCGCTCTGGGCCGTAACTGACGCTGAGGAGCGAAAGCATGGGTAGCAAACAG
>7f454693bf79ec9d8ae19b1dc5b0077a
GGAATCTTGGACAATGGGGGCAACCCTGATCCAGCGATGCCGCGTGTGTGAAGAAGGCCTTAGGGTTGTAAAGCACTTTAGTTGGGGAGGAGTAGTTAGGTTTGAATAGGGCCTAATGAGGACGTTACCCAAAGAATAAGCACCGGCTAACTCTGTGCCAGCAGCCGCGGTAATACAGAGGGTGCGAGCGTTAATCGGAATTATTGGGCGTAAAGGGCGCGTAGGTGGATTATTAAGTGGTGTGTGAAAGACCCGGGCTTAACCTGGGGAGGTCATATCATACTGGTAGTCTAGAGTTCAGTAGAGGAAAGTGGAATTCCCGGTGTAGCGGTGAAATGCGTAGATATCGGGAGGAACATCAGTGGCGAAGGCGACTTTCTGGGCTGATACTGACACTGAGGCGCGAAAGCGTGGGGAGCAAACAG
>e5edeeb32c28c2c1343290e25d936cf7
GGAATATTGCACAATGGGCGCAAGCCTGATGCAGCCATGCCGCGTGAGTGAAGAAGGCCCTAGGGTTGTAAAACTCTTTCACCGGTGAAGATAATGACGGTAGCCGGAGAAGAAGCCCCGGCTAACTCCGTGCCAGCAGCCGCGGTAATACGGAGGGGGCTAGCGTTGTTCGGAATCACTGGGCGTAAAGCGCGCGTAGGCGGACTGATCAGTTGGGGGTGAAAGCCCAAGGCTCAACCTTGGAACTGCCCTCAATACTACCAGTCTTGAGTCCGGGAGAGGTGAGTGGAATTCCTAGTGTAGAGGTGAAATTCGTAGATATTAGGAAGAACACCAGTGGCGAAGGCGGCTCACTGGCCCGGTACTGACGCTGAGGTGCGAAAGCGTGGGGAGCAAACAG
>6196bc9d96ca3d14c0951ad38224bbcb
GGAATATTGGACAATGGGCGCAAGCCTGATCCAGCCATGCCGCGTGAGTGAAGAAGGCCCTCGGGTTGTAAAGCTCTTTTGTCCGGAAAGAAAAGCATCGGGTTAATACCCCGGTGTTCTGACGGTACCGGAAGAATAAGCACCGGCTAACTTCGTGCCAGCAGCCGCGGTAATACGAAGGGTGCAAGCGTTACTCGGAATTACTGGGCGTAAAGCGTGCGTAGGTGGTTCGTTAAGTCTGATGTGAAAGCCCTGGGCTCAACCTGGGAATGGCATTGGAAACTGGCGGACTAGAGTGCGGTAGAGGGTAGCGGAATTCCCGGTGTAGCAGTGAAATGCGTAGAGATCGGGAGGAACATCCGTGGCGAAGGCGGCTACCTGGACCAGCACTGACACTGAGGCACGAAAGCGTGGGGAGCAAACAG
>ff9a9f51aa6f71e95ddf855944a27288
AGAATCTTCGGCAATGGACGCAAGTCCGACCGAGCGACGCCGCGTGCGGGACGACGGCCTTCGGGTTGTAAACCGCTGTCAGGGGGGATGAAATCCCAGGGGGCTATCCCCCTGGGTTGACAGAGCCCCAGAGGAAGCACGGGCTAAGTTCGTGCCAGCAGCCGCGGTAACACGAACTGTGCGAACGTTGTTCGGAATCACTGGGCTTAAAGGGTGCGCAGGCGGTGCGCCAAGTCGGATGTGAAATCCCCCGGCTCAACCGGGGAACTGCGTTCGAAACTGGTGCACTCGAGTGAGGTAGGGGCGTACGGAACCTCCGGTGGAGCGGTGAAATGTGTTGAGATCGGAGGGAACGCCGGTGGCGAAAGCGGTACGCTGGGCCTCAACTGACGCTCATGCACGAAAGCCAGGGTAGCGAACGG
>b0e0605f7a5d2be7287c19322a6ebd39
GGAATCTTGGACAATGGGGGCAACCCTGATCCAGCGACGCCGCGTGGGTGAAGAAGGCCTTAGGGTTGTAAACCCCTTTCACCGGGGAGGATGATGACGTTACCCGGAGAAGAAGCACCGGCTAACTCCGTGCCAGCAGCCGCGGTAAGACGGAGGGTGCTAGCGTTGTTCGGAATCACTGGGCGTAAAGGGCGCGTAGGCGGCCTGGCCAGTCAGATGTGAAAGCCCGGGGCTCAACCCCGGAACTGCATTTGATACTGCCAAGCTAGAGGTCGAGAGAGGGAAGTGGAATACCCAGTGTAGAGGTGAAATTCGTAGATATTGGGTGGAACACCAGTGGCGAAAGCGGCTTCCTGGCTCGAATCTGACGCTGAGGCGCGAAAGCGTGGGGAGCAAACAG
>336a05ed3159f7a8623a6e1f061aa176
GGAATATTGCACAATGGGGGAAACCCTGATGCAGCCATGCCGCGTGTGTGAAGAAGGCCTTCGGGTTGTAAAGCACTTTCAGTGATGAGGAAAGCCTAGTTGTTAATACCAGCTAGGTGTGACGTTAGTCACAGAAGAAGCACCGGCTAACTCCGTGCCAGCAGCCGCGGTAATACGGAGGGTGCGAGCGTTAATCGGAATTACTGGGCGTAAAGCGCACGCAGGCGGTTATATAAGCCAGATGTGAAATCCCCGGGCTCAACCTGGGAATTGCATTTGGAACTGTATAACTAGAATACGAGAGAGGGTGGTAGAATTTCAGGTGTAGCGGTGAAATGCGTAGAGATCTGAAGGAATACCGGTGGCGAAGGCGGCCACCTGGCTCGATATTGACGCTCATGTGCGAAAGCGTGGGTAGCGAACAG
>74cc5bbce85e717b93284f3169ac5234
GGAATATTGCGCAATGGGCGAAAGCCTGACGCAGCAATACCGCGTGTGTGAAGAAGGCCTGCGGGTTGTAAAGCACTTTCAGTAGGGAGGAAAGGTTTAATGTTAATAGCATTAAGCTGTGACGTTACCTACAGAAGAAGCACCGGCTAACTCCGTGCCAGCAGCCGCGGTAATACGGAGGGTGCAAGCGTTAATCGGAATTACTGGGCGTAAAGCGCGCGTAGGTGGATAATTAAGTCAGATGTGAAAGCCCAGGGCTTAACCTTGGAACTGCATTTGATACTGGTTATCTTGAGTACAGTAGAGGGAGGTGGAATTTCAGGTGTAGCGGTGAAATGCGTAGATATCTGAAGGAACATCAGTGGCGAAGGCGGCCTCCTGGACTGATACTGACACTGAGGTGCGAAAGCGTGGGGAGCGAACAG
>ea55a8408d6119ef73217a6180d1c41d
AGAATCTTCCGCAATGGACGAAAGTCTGACGGAGCGACGCCGCGTGCGGGATGAAGGGCTTTGGCTTGTAAACCGCTGTCAGGTGTTAGGAACGCGTAACGGTTAACACCCGTTGCGTTGACAAAGGCACCAAAGGAAGCCACGGCTAACTCTGTGCCAGCAGCCGCGGTAATACAGAGGTGGCAAGCGTTGTTCGGTATCACTGGGCTTAAAGGGCGCGTAGGCGGCGCGATACGGTCTGGGTGAAATCCCTCGGCTCAACCGAGGAATTGCCTGGGCAACGGTCGTGCTAGACAGCATCAGGGGAAGGTGGAACTCGCGGTGGAGCGGTGAAATGCGTAGATATCGCGAGGAACGCCGGTGGCGAAAGCGACCTTCTGGGGTGCTTGTGACGCTGAGGCGCGAAAGCTAGGGGAGCGAACGG
>3f5875813917b805cd43323c86e4dbfe
GGAATATTGCACAATGGAGGAAACTCTGATGCAGCGACGCCGCGTGAGCGATGAAGGCCTTCGGGTTGTAAAGCTCTGTGATATGGGAAGATAATGACGGTACCATATCAGAAAGGACCGGCTAACTTCGTGCCAGCAGCCGCGGTAATACGAGGGGTCCAAGCGTTGTTCGGAATTACTGGGCGTAAAGCGGGTGTAGGCGGCTAGGATAGTCGGATGTGAAAGCCCAGGGCTCAACCCTGGAAGTGCATCCGATACTGCCTAGCTTGAGTACTGGAGAGGGAAGTGGAATTCCTGGTGTAGCGGTGAAATGCGTAGATATCAGGAGGAACATCGGTGGCGAAGGCGGCTTCCTGGACATGTACTGACGCTCAGACCCGAAAGCGTGGGGAGCAAACAG
>d6af70fa54a6f6efecc0c5563dc4977e
TCGTTTTCTAAGCAACTTTTCGAGCCAGAGAATACGGCCTATGACTCGGAGAAACATAGAAAACATTAATAACTTTCACCCGAGTACGTCCCACAATAACACGACGTAACATTACATTTATGACATGACGATATGGATGAAACTAGAACTGGGTTTCGAAATATCAACTATCAAACCGATTGGCCTCATAACTCAGTGATTAACGCAATGAACTAGAGGACCAGAGGGAGCGGATTAGAT
>8e23401259179ccd8865319210271342
GGAATATTGCGCAATGGAGGAAACTCTGACGCAGCGACGCCGCGTGAGTGATGAAGGCCCTCGGGTCGTAAAGCTCTGTTCTATGGGAAGAAAAAAATGACGGTACCATAGAAGAAAGGACCGGCTAACTTCGTGCCAGCAGCCGCGGTAAGACGAGGGGTCCTAGCGTTGTTCGGAATCATTGGGCGTAAAGCGGGTGTAGGCGGCCTGTTAAGTCAGAAGTGAAAGCCCTGGGCTCAACCCAGGAAGTGCTTTTGATACTAACAGGCTTGAGTGCTAGAGAGGTTGCTAGAATTCCTGGTGTAGAGGTGAAATTCGTAGATATCAGGAGGAATACCGGAGGGGAAGCCGGGTGACTGGCTAGACACTGACGCTCAGACCCGAAAGCGTGGGGAGCAAACAG
>d934cde4b6876583278de9223df44ed9
GGAATATTGCACAATGGGCGCAAGCCTGATGCAGCAACGCCGCGTGCGGGATGAAGGCCCTAGGGTTGTAAACCGCTTTCAGCAGGGAAGAAACTGACGGTACCTGCAGAAGAAGGTGCGGCCAACTACGTGCCAGCAGCCGCGGTGACACGTAGGCACCAAGCGTTGTCCGGATTTATTGGGCGTAAAGAGCTCGTAGGCGGTTCAGTTAGTCGGGTGTGAAAACTCTGGGCTCAACCCAGAGACGCCACCCGATACTGCTGTGACTAGAGTACGGTAGGGGAGCGGGGAATTCCTGGTGTAGCGGTGAAATGCGCAGATATCAGGAGGAACACCAGTGGCGAAGGCGCCGCTCTGGGCCGTAACTGACGCTGAGGAGCGAAAGCATGGGTAGCAAACAG
>7ef312066da439ebaf32c9a23664e030
GGAATATTGGACAATGGGGGCAACCCTGATCCAGCAATGCCGCGTGTGTGAAGAAGGCCTGCGGGTTGTAAAGCACTTTCAGTAGAGAAGAAAAGCCTAGGGTTAATACCCCTGAGTCTTGACGTTACCTACAGAAGAAGCTCCGGCTAACTCCGTGCCAGCAGCCGCGGTAATACGGAGGGAGCGAGCGTTAATCGGAATTACTGGGCGTAAAGCGCACGTAGGCGGCTTTGTAAGTCGGATGTGAAAGCCCCGGGCTTAACCTGGGAATTGCATTCGATACTGCAGAACTAGAGTATGGTAGAGGGAAGTGGAATTTCCGGTGTAGCGGTGAAATGCGTAGATATCGGAAGGAACACCAGTGGCGAAGGCGACTTCCTGGGCCAATACTGACGCTGAGGTGCGAAAGCGTGGGGAGCAAACAG
>6237f2889107e38f2386f3599f0c2468
GGAATTTTCCGCAATGGGCGAAAGCCTGACGGAGCAATACCGCGTGAGGGATGACGGCCTATGGGTTGTAAACCTCTTTTTTCAGGGAGGAATCAAATGACGTGTACCTGAAGAATAAGCATCGGCTAACTCCGTGCCAGCAGCCGCGGTAAGACGGAGGATGCAAGTGTTATCCGGAATCACTGGGCGTAAAGCGTCTGTAGGTGGTCCAATAAGTCAACTGTTAAATCTTGAGGCCCAACCTCAAAATCGCAGTCGAAACTATTAGACTAGAGTATAGTAGGGGTAAAGGGAATTTCCAGTGGAGCGGTGAAATGCGTAGAGATTGGAAAGAACACCGATGGCGAAGGCACTTTACTGGGCTATTACTAACACTCAGAGACGAAAGCTAGGGTAGCAAATGG
>01fc01023ae277b72a251f1f1ea1a630
AGAAGCTTCGGCAATGGGCGAAAGCCTGACCGAGCGACGCCGCGTGAGGGATGACGGCCCTAGTGGTTGTAAACCTCTGTCAGGAGGGAATAAAACCCGATGGTAAATAGCCATCGGGCTTGAAGGTACCTCCAAAGGAAGCTCCGGCTAACTCCGTGCCAGCAGCCGCGGTAATACGGAGGGAGCAAACGTTGTTCGGATTTACTGGGTGTAAAGGGTGCGTAGGCGGCCCTGTGTGTCAGAGGTGAAATCCCACGGCTCAACCGTGGAATTGCCTTTGAAACTGCAGGGCTTGAGTCCGAGAGGGGATGGTGGAATTCCTGGTGTAACGGTGAAATGTGCAGATATCAGGAAGAACACCCGTGGCGAAGGCGGCCATCTGGCTCGGAACTGACGCTGAGGCACGAAAGCTAGGGTATCGAACGG
>9d5c5a0ab2ad45f0c6cfc31da0a33a62
GGAATATTGGGCAATGGGCGAAAGCCTGACCCAGCAACGCCGCGTGAAGGATGAAGGCCTTCGGGTCGTAAACTTCTGTCGAGAGGGAAGAATGCGTGCGGGTGAATAATCCGTACGTTTGACGGTACCTCCAAAGGAAGCACCGGCTAACTCCGTGCCAGCAGCCGCGGTAATACGGAGGGTGCAAGCGTTGTTCGGATTTATTGGGCGTAAAGCGAGTGTAGGCGGTTTGACAAGTCGGGTGTGAAATCCCAGGGCCCAACCCTGGAACTGCACCCGATACTGTCAGGCTAGAGTCCCGGAGAGGGTGGCGGAATTCCCGGTGTAGGGGTGAAATCCGTAGATATCGGGAGGAACACCAGTGGCGAAGGCGGCCACCTGGACGGTGACTGACGCTGAGACTCGAAAGCGTGGGTAGCAAACAG
>c0ad02809b3c4d7c35ae5297ca63d207
GGAATCTTGGACAATGGGGGCAACCCTGATCCAGCCATGCCGCGTGAGTGATGAAGGCCTTAGGGTCGTAAAGCTCTTTCGCCTGGGATGATAATGACAGTACCAGGTAAAGAAACCCCGGCTAACTCCGTGCCAGCAGCCGCGGTAATACGGAGGGGGTTAGCGTTGTTCGGAATTACTGGGCGTAAAGCGCGCGTAGGCGGACTGTTAAGTCAGGGGTGAAATCCCGGGGCTCAACCCCGGAACTGCCCTTGATACTGGCAGTCTTGAGTTCGAGAGAGGTGAGTGGAATTCCGAGTGTAGAGGTGAAATTCGTAGATATTCGGAGGAACACCAGTGGCGAAGGCGGCTCACTGGCTCGATACTGACGCTGAGGTGCGAAAGTGTGGGGAGCAAACAG
>fd90d9bc6dd9a1993159ba33b7138a03
GGAATATTGCGCAATGGAGGAAACTCTGACGCAGCAATACCGCGTGTGTGAAGAAGGCCTGCGGGTTGTAAAGCACTTTCAGTAGGGAGGAAAGGTTGTAAGTTAATAGCTTATAACTGTGACGTTACCTACAGAAGAAGCACCGGCTAACTCCGTGCCAGCAGCCGCGGTAATACGGAGGGTGCAAGCGTTAATCGGAATTACTGGGCGTAAAGCGCGCGTAGGTGGATTATTAAGTCAGATGTGAAAGCCCAGGGCTTAACCTTGGAACTGCATTTGATACTGGTAATCTTGAGTACAGTAGAGGGAGGTGGAATTTCAGGTGTAGCGGTGAAATGCGTAGATATCTGAAGGAACATCAGTGGCGAAGGCGACCTTCTGGACTGATACTGACACTGAGGTGCGAAAGCGTGGGGAGCGAACAG
>e36defdd2868f36065452a963e25795e
GGAATATTGGACAATGGGGGCAACCCTGATCCAGCGATGCCGCGTGTGTGAAGAAGGCCTGCGGGTTGTAAAGCACTTTCAGTGGGGAGGATGGCATCGTGTGTTAATACCACACGATGTTGACGTTACCCACAGAAGCAGTACCGGCTAACTCCGTGCCAGCAGCCGCGGTAATACGGAGGGTGCAAGCGTTAATCGGAATTACTGGGCGTAAAGCGTACGTAGGCGGTTTTGTAAGTAGGCTGTGAAAGCCCCGGGCTTAACCTGGGAACTGCAGTCTAAACTACATGACTAGAGAACAGCAGAGGGAGGTGGAATTCCTGGTGTAGCGGTGAAATGCGTAGAGATCAGGAAGAACACCGGTGGCGAAGGCGACCTCCTGGGCTGTGTCTGACGCTGAGGTACGAAAGCGTGGGGAGCAAACAG
>e159168593276e80ad4b7ed984f25c6c
AGAATCTTCCCCAATGGACGAAAGTCTGAGGGAGCGACACCGCGTGCAGGAAGACGGCCTTCGGGTTGTAAACTGCTTTTGCCGAGGAAGAATGATGACGGTACTCGGAGAATAAGAGGTTGCTAACTCTGTGCCAGCAGCAGCGGTGATACAGAGACCTCAAGCGTTATCCGGATTTATTGGGCGTAAAGGGTCCGCAGGTGGCCTGTCACGTCGTTTGTCAAATCTCAGGGCTCAACTCTGAGACTGCGAACGATACGGATAGGCTAGAGCATGGGAGAGGTAAGCGGAATTACCGGTGTAGTAGTAAAATGCGTTAATATCGGTAGGAACACCAAAAGCGTAGGCAGCTTACTGGAACATTGCTGACACTCAGGGACGAAAGCGTGGGGAGCAAAAGG
>2efaf807303e221c2da8873810d0ca00
GGAATATTGGACAATGGGCGCAAGCCTGATCCAGCCATGCCGCGTGAGTGATGAAGGCCTTAGGGTTGTAAAACTCTTTCACCGGTGAAGATAATGACGGTAGCCGGAGAAGAAGCCCCGGCTAACTCCGTGCCAGCAGCCGCGGTAATACGGAGGGGGCTAGCGTTGTTCGGAATTACTGGGCGTAAAGCGCGCGTAGGCGGACTGGTCAGTTGGGGGTGAAATCCCAAGGCTCAACCTTGGAACTGCCTTCAAAACTGCCAGTCTTGAGTCCGGGAGAGGTGAGTGGAATTCCTAGTGTAGAGGTGAAATTCGTAGATATTAGGAAGAACACCAGTGGCGAAGGCGGCTCACTGGCCCGGTACTGACGCTGAGGTGCGAAAGCGTGGGGAGCAAACAG
>98eddc2b6d2be603c4d5aba655909c69
GGAATATTGCGCAATGGGGGCAACCCTGACGCAGCCATGCCGCGTGTGTGAAGAAGGCCCTAGGGTTGTAAAGCACTTTCAATAGGGAGGAAAGGTGTAAGGTTAATACCCTTGCACTGTGACGTTACCTATAGAAGAAGCACCGGCTAACTCCGTGCCAGCAGCCGCGGTAATACGGAGGGTGCGAGCGTTAATCGGAATGACTGGGCGTAAAGCGCGCGTAGGTGGTTTTTTAAGTTGGATGTGAAAGCCCTGGGCTCAACCTGGGAACTGCATCCAAAACTGGGAGACTAGAGTACAGTAGAGGGGGGTAGAATTTCCGGTGTAGCGGTGAAATGCGTAGAGATCGGAAGGAATACCAGTGGCGAAGGCGGCCCCCTGGACTGATACTGACACTGAGGTGCGAAAGCGTGGGTAGCGAACAG
>5224cf0941eaafc0415a3e7bf13140cd
AGAATCTTCGGCAATGGGCGCAAGCCTGACCGAGCGATGCCGCGTGCGGGATGAAGGCCTTCGGGTTGTAAACCGCTGTCAGTAGGGAGGAAATGCTATGGGGTACTCTCCATAGTTTGACCTATCTTCAGAGGAAGGACGGGCTAAGTTCGTGCCAGCAGCCGCGGTAAGACGAACCGTCCAAACGTTATTCGGAATCACTGGGCTTAAAGGGTGCGTAGGCGGCGCGGTCAGTCGGATGTGAAATCGTACAGCTCAACTGTACAACTGCGTCCGAAACTACCGTGCTCGAGGAAGGCAGAGGTGAGCGGAACTCAGGGTGGAGCGGTGAAATGCGTTGATATCCTGGGGAACACCGGTGGCGAAGGCGGCTCACTGGGCCTTTTCTGACGCTGAGGCACGAAAGCTAGGGTAGCGAACAG
>63dc522c62040f06626696b232e8fb87
GGAATATTGGGCAATGGAGGCAACTCTGACCCAGCCATCCCGCGTGCAGGATGAAGGCGCTACGCGTTGTAAACTGCTTTTATTTGGGACGAAAATTGATTATTCACTAATCAACTGACGGTACCTTATGAATAAGCACCGGCTAACTCCGTGCCAGCAGCCGCGGTAATACGGAGGGTGCAAGCGTTATCCGGAATCACTGGGTTTAAAGGGTGCGTAGGCGGCAATATAAGTCAGAGGTGAAAGCCCGGCGCTCAACGTCGGAATTGCCTTTGATACTGTATTGCTTGAATCAGGTTGAGGTCGGCGGAATGTGACATGTAGCGGTGAAATGCATAGATATGTCATAGAACACCAATTGCGAAGGCAGCTGACTGGATCTGTATTGACGCTGAGGCACGAAAGCGTGGGGAGCGAACAG
>65f265b54bd5888b32ad9ab4eee72b78
AGAATCTTCCCCAATGGGCGAAAGCCTGAGGGAGCGACGCCGCGTGCAGGATGACGGCCTTCGGGTTGTAAACTGCTTTTGCCGAGGAAGAACCATGACGGTACTCGGAGAATAAGAGGTTGCTAACTCTGTGCCAGCAGCAGCGGTGATACAGAGACCTCAAGCGTTATCCGGATTTATTGGGCGTAAAGGGTCCGCAGGTGGCCTATCGCGTCGTTGGTTAAATTTCAGAGCTCAACTCTGAAACCGCCATCGATACGGGTAGGCTAGAGCATGGGAGAGGTAAGTGGAATTACCGGTGTAGCGGTCAAATGCGTTAATATCGGTAGGAACACCAAATGCGAAGGCAACTTACTGGAACATTGCTGACACTCAGGGACGAAAGCGTGGGGAGCAAAAGG
>4d169faa678c03c7d54972325eec3be8
GGAATTTTGGGCAATGGGCGAAAGCCTGACCCAGCAACGCCGCGTGAAGGATGAAGTCTTTCGGGATGTAAACTTCGGAAATATAGGAAGAATAAATGACGGTACTATATCTAAGGTCCGGCTAACTACGTGCCAGCAGCCGCGGTAATACGTAGGGACCAAGCGTTGTTCGGATTTACTGGGCGTAAAGGGTACGTAGGCGGCGTTACAAGTCACTTGTGAAATCTCCGGGCTTAACTCGGAACGGCCAAGTGAAACTGTAGTGCTAGAGTGCAGAATGGGCAAGTGGAATTCTTGGTGTAGCGGTGAAATGCGTAGATATCAAGAGGAACACCTGAGGCGAAGGCGACTTGCTGGGCTGACACTGACGCTGAGGTACGAAAGCCAGGGGAGCGAACGG
>f23e332cfd3108ba0c7a65570cb3d578
AGAATCTTCCACAATGGACGAAAGTCTGATGGAGCGACGCCGCGTGTCAGATGAAGCCCCTCGGGGTGTAAATGACTTTTCTGAAGGACGAATTCGTGACGGTACTTCAGGAATAAGAGGTTGCTAACTCTGTGCCAGCAGCAGCGGTAATACAGAGACCTCGAGCGTTATCCGGAGTGATTGGGCGTAAAGCGTCCGCAGGCGGTTGTGTGCGTCACGTGTGAAAGACCGGTGCTCAACATCGGAAACGCGCGTGATACGGCACAACTAGAGGCCGGGAGAGGTAAGCGGAATTGCTGGTGTAGCGGTCAAATGCGTTAATATCAGCAAGAACACCAAATGCGAAGGCAGCTTACTGGAACGGTTCTGACGCTCAGGGACGAAAGCGTGGGTAGCGAACGG
>2b1add3b4f04023aadf332e5217a9e21
AGAATCTTCGGCAATGGACGAAAGTCTGACCGAGCGATGCCGCGTGCGGGATGAAGGCCCTCGGGTTGTAAACCGCTGTCAGTTGGGAGGAAGGCTCCGTGAAGAGCGGAGTTTGACCTATCTTCAGAGGAAGTACGGGCTAAGTTCGTGCCAGCAGCCGCGGTAACACGAACCGTACGAACGTTATTCGGAATTATTGGGCTTAAAGGGTGCGTAGGCGGCGTTGTAGGTGGGGTGTGAAAGCCCTCGGCTCAACCGAGGAATTGCGCCCCAAACCACAGTGCTAGAGGGAGACAGAGGTAAGCGGAACTGATGGTGGAGCGGTGAAATGCGTTGATATCATCAGGAACACCGGTGGCGAAAGCGGCTTACTGGGTCTCTTCTGACGCTGAGGCACGAAAGCTAGGGTAGCGAACGG
>5563fbb36ca053848a137dca8260fe04
CGAATCTTCCGCAATGCGCGAAAGCGTGACGGAGCAATGCCGCGTGCAGGATGAAGCTTTTCGGAGTGTAAACTGCTGTCAGGGTTTAGCAACACAATGAGCAGACCCAAAGGAAGGGCCGGCTAACTTCGTGCCAGCAGCCGCGGTAATACGAAGGGCCCGAGCGTTGCGCGGAATCACTGGGCTTAAAGCGTACGCAGGTGGGCGCAAAGGCGTCTTGTGAAAGCCCTCGGCTCAACCGAGGAATTGCTCGACGAACCATGTGCCTTGAGGCAGGTAGGGGTTGTCGGAACGATAGGTGGAGTGGTGAAATGCGTTGATATCTATCGGAACGCCAAAGGAGAAATCAGGCAACTGGGCCTGTCCTGACACTGAGGTACGAAAGCGTGGGGAGCGAACGG
>266e6f4ef0d64761bc745c9fd199b1d3
GGAATATTGGGCAATGGAGGCAACTCTGACCCAGCCATCCCGCGTGCAGGATGAATGCCCTATGGGTTGTAAACTGCTTTTAAGTAGGAAGAAACCTTGATATTTATATGAAGTTGACGGTACTACTTGAATAAGCACCGGCTAACTCCGTGCCAGCAGCCGCGGTAATACGGAGGGTGCAAGCGTTATCCGGAATCACTGGGTTTAAAGGGTGCGTAGGCGGCATAATAAGTCAGAGGTGAAAGCTTGCAGCTCAACTGTAAAATTGCCTTTGATACTGTTGTGCTTGAATCAGAACGAGGCTGGCGGAATGTGGCATGTAGCGGTGAAATGCATAGATATGCCATAGAACACCAATTGCGAAGGCAGCTGGCTAGATCTGTATTGACGCTGAGGCACGAAAGCGTGGGGAGCGAACAG
>1a6517cbac5686f8cdc21498e2f3478f
GGAATATTGGACAATGGGGGCAACCCTGATCCAGCAATGCCGTGTGTGTGAAGAAGGCCTGCGGGTTGTAAAGCACTTTCAGTGGGGAAGAGGGGACCCAAGTTGATAACGCTTGGGGCTTGACGTTACCCACAGAAGAAGCACCGGCTAACTCCGTGCCAGCAGCCGCGGTAATACGGAGGGTGCAAGCGTTAATCGGAATTACTGGGCGTAAAGCGCGCGTAGGCGGTTGAATAAGTCAGATGTGAAAGCCCCGGGCTTAACCTGGGAATGGCATTTGAGACTGTTCGGCTGGAGTCTGTCAGAGGGTGGCGGAATTCCGGGTGTAGCGGTGAAATGCGTAGATATCCGGAGGAACACCGGTGGCGAAGGCGGCCACCTGGGGCAAGACTGACGCTGAGGGGCGAAAGCGTGGGGAGCGAACAG
>464be44d9469ff2b05a114cb3f40380e
AGAATCTTCCGCAATGGACGAAAGTCTGACGGAGCGACGCCGCGTGGAGGAAGAAGGCCTTCGGGTTGTAAACTCCTGTCAGAGCTTATGAAACCCTGGTGGTTAATACCCATCAGGCTGACAAAGGGCTCAAAGGAAGCCACAGCTAACTTCGTGCCAGCAGCTGCGGTAATACGAAGGTGGCGAGCGTTGTTCGGATTCACTGGGCATAAAGGGCGTGTAGGCGGCTTGGTAAGCGGAGTGTGAAAGCCCGGGGCTCAACCCCGGAACTGCACTCCGAACTGCCGAGCTAGAGAACGAGAGGGGACTGTGGAACTCTAGGTGGAGCGGTGAAATGCGTAGATATCTAGAGGAACACCGGTGGCGAAAGCGACAGTCTGGCTCGTTTCTGACGCTGAGGCGCGAAAGCGTGGGTAGCAAACAG
>3ef82314bb0d6aaca340e0eec0facd30
GGAATATTGGACAATGGGGGCAACCCTGATCCAGCAATGCCGCGTGTGTGAAGAAGGCCTGCGGGTTGTAAAGCACTTTCAATTGGGAAGAAAAGCAGACGGTTAATAACTGTCTGTCTTGACGTTACCTTTAGAAGAAGCACCGGCTAACTCCGTGCCAGCAGCCGCGGTAATACGGAGGGTGCGAGCGTTAATCGGAATTACTGGGCGTAAAGCGCGCGTAGGCGGCTGTGTAAGTCGGATGTGAAAGCCCCGGGCTTAACCTGGGAACTGCGTTCGATACTGCACAACTAGAGTATGGGAGAGGGAAGTGGAATTTCCGGTGTAGCGGTGAAATGCGTAGATATCGGAAGGAACACCAGTGGCGAAGGCGACTTCCTGGCCCAATACTGACGCTGAGGTGCGAAAGCGTGGGGAGCAAACAG
>d35d850f9990f80daaf01b36debc552e
AGAATCTTCCGCAATGGACGAAAGTCTGACGGAGCGACGCCGCGTGGAGGACGAAGGCCCTCGGGTTGTAAACTCCTGTCACGAGTTAAGAAGTTTGTTTGGCGAATAGCCTTGCAGATTGACAAAGGCTCGAGAGGAAGCACTGGCTAACTCTGTGCCAGCAGCCGCGGTAATACAGAGAGTGCGAACGTTGTTCGGAATTACTGGGCTTAAAGCGTACGTAGGCGGCGCAGCAAGTGTCGGGTGAAAGCCCACGGCTCACCCGTGGAACTGCCTGGCAAACTGCTGTGCTAGAGTGTGGTAGGGGAGAGCGGAACTCCTGGTGGAGCGGTGAAATGCGTAGATATCAGGAGGAACACCGGTGGCGAAGGCGGCTCTCTGGTCCACAACTGACGCTGAGGTACGAAAGCTAGGGTAGCGAACGG
>ec7acddbc36b62d5da11df5661984d0a
GGAATTTTGGACAATGGGGGCAACCCTGATCCAGCCATGCCGCGTGCGGGAAGAAGGCCTTCGGGTTGTAAACCGCTTTCATACGGGACGAAATGGTGCTGGTTAATACCCAGTATTGATGACGGTACCGTAAGAAGAAGCACCGGCTAACTACGTGCCAGCAGCCGCGGTAATACGTAGGGTGCGAGCGTTAATCGGAATTACTGGGCGTAAAGCGTGCGCAGGCGGCTCTTTAAGACAGGTGTGAAATCCCCGGGCTTAACCTGGGAATTGCGCTTGTGACTGGGGAGCTTGAGTGCGGCAGAGGGGGATGGAATTCCTGGTGTAGCAGTGAAATGCGTAGATATCAGGAGGAACACCGATGGCGAAGGCAGTCCCCTGGGTCGACACTGACGCTCAGGCACGAAAGCGTGGGGAGCAAACAG
>218b373182e063f4a4684bca0762e05d
AGAATCTTCCGCAATGCGCGAAAGCGTGACGGAGCAATGCCGCGTGAAGGATGAAGGCCCTCGGGTCGTAAACTTCTGTCACTTGGGATGAAGATCTGACAGTACCAAGAGAGGAAGCCACGGCTAACTACGTGCCAGCAGCCGCGGTAATACGTAGGTGGCGAGCGTTATTCGGATTTATTGGGCGTAAAGGGTTCGTAGGGGGTCTGTTAAGTTTGATGTGAAAGCCTAGGGCTCAACCCTGGAACTGCATTGGATACTGACGGACTAGAGGACTGGAGAGGAAAGTGGAATTCCTGGTGTAGCGGTGGAATGCGTAGATATCAGGAGGAACACCAATAGCGAAGGCAGCTTTCTGGACAGTACCTGACCCTGAGGAACGAAAGCCGGGGGAGCAAACAG
>38d0bd250dcc5fe64f857c5897106309
AGAATCTTCCGCAATGGACGCAAGTCTGACGGAGCGACGCCGCGTGTAGGACGAAGGCCCTAGGGTTGTAAACTACTGTCACGGGTTATGAATGGGCTGTCGTTAATAGCGGCAGTTTTGACGTAAGCTCGAGAGGAAGCACCGGCTAACTCTGTGCCAGCAGCCGCGGTAATACAGAGGGTGCAAACGTTGTTCGGAATCACTGGGCATAAAGCGCACGTAGGCGGTTCAGTAAGTGTGAAGTGAAAGCCCACGGCTCACCCGTGGAATTGCTTTGCATACTGCTGAACTCGAGGAAGGTAGGGGAGAGCAGAACTCTTGGAGGAGCGGTGAAATGCGTAGATATCAAGAGGAATACCAGTGGCGAAGGCGGCTCTCTGGTCCTTTTCTGACGCTGAGGTGCGAAAGCTAGGGTAGCGAACGG
>70de82b905e46fa7a7ac07545dea536b
AGAATCTTCGGCAATGCGCGAAAGCGTGACCGAGCGATGCCGCGTGCGGGATGAAGGCCCTCGGGTTGTAAACCGCGAAAGTAGGGAGGAAGGCCCTGTGAAGAGCAGGTTTTGACCGATCTACAGTAAGGACGGGCTAAGTTCGTGCCAGCAGCCGCGGTAACACGAACCGTCCAAACGTTATTCGGAATCATTGGGCTTAAAGGGTGCGTAGGCGGCGCGTTAAGTCGGGTGTGAAATCCCTCAGCTCAACTGAGGAACTGCGCCCGATACTGGCGTGCTCGAGGGAGACAGGGGCAAGCGGAACTGATGGTGGAGCGGTGAAATGCGTTGATATCATCAGGAACACCGGTGGCGAAAGCGGCTTGCTGGGTCTCTTCTGACGCTGAGGCACGAAAGCCAGGGTAGCGAACGG
>e114987af40a5a6c3bc01c10f37e6949
GGAATATTGGTCAATGGGCGCAAGCCTGAACCAGCTATGCCGCGTGCAGGATGAAGGCCTTAAGGTCGTAAACTGCTTTTATGCGAGAAAAATAAGCTTCTGCGGAAGTGAATGATGTTATCGCATGAATAAGCACCGGCTAACTCCGTGCCAGCAGCCGCGGTAAGACGGAGGGTGCAAGCGTTATCCGGATTTACTGGGTTTAAAGGGTACGTAGGCTGTTTTATAAGTCAGTGGTGAAAACTAGCAGCTCAACTGTTAAAGTGCCATTGATACTGTAAAACTTGAGTATAGTAGAAGTGGGTGGAATTCTACATGTAGCGGTGAAATGCATAGATATGTAGAGGAACGCCAATAACGAAGGTAACTCACTAAGCTATTACTGACGCTGAGGTACGAAAGCGTGGGGAGCAAACAG
>8b8eca19c861dddf828cceb0d75b2720
GGAATATTGGGCAATGGAGGGAACTCTGACCCAGCCATGCCGCGTGCAGGAAGACTGCCCTATGGGTTGTAAACTGCTTTTATACAGGAAGAAACCCCCCGATTTTTCGGGGCTTGACGGTACTGTAAGAATAAGGATCGGCTAACTCCGTGCCAGCAGCCGCGGTAATACGGAGGATCCAAGCGTTATCCGGAATTATTGGGTTTAAAGGGTCCGTAGGTTGTTAACTAAGTCAGAGGTGAAATCCTGCAGCTCAACTGTAGAATTGCCTTTGAAACTGGTTAACTTGAGTCATTATGAAGTGGTTAGAATGTGTAGTGTAGCGGTGAAATGCATAGATATTACACAGAATACCGATTGCGAAGGCAGATCACTAATAATGTACTGACACTGATGGACGAAAGCGTGGGTAGCGAACAG
>337dae47cbd84f333da30823a8dfa072
GGAATCTTGCACAATGGGCGAAAGCCTGATGCAGCAACGCCGCGTGCGGGAAGAAGGCCCTAGGGTTGTAAACCGCTTTCAGCAGGGAAGAAAATGACGGTACCTGCAGAAGAAGGTGCGGCCAACTACGTGCCAGCAGCCGCGGTGACACGTAGGCACCAAGCGTTATCCGGATTTATTGGGCGTAAAGAGCTCGTAGGCGGTTCGGTAAGTCGGGTGTGAAAACTCTGGGCTCAACCCAGAGAGGCCACCCGATACTGCTGTGACTAGAGTGCGGTAGGGGAGCGGGGAATTCATGGTGTAGCGGTGAAATGCGCAGATATCATGAGGAACACCAGTGGCGAAGGCGCCGCTCTGGGCCGTAACTGACGCTGAGGAGCGAAAGCGTGGGTAGCAAACAG
>55256006ad409b6064ef607b228ab493
GGAATATTGGACAATGGGCGAAAGCCTGATCCAGCAATGCCGCGTGTGTGAAGAAGGCCTTCGGGTTGTAAAGCACTTTCAGTAGGGAAGAAAAGCTAGATGTTAATACCATCGAGTTTTGACGTTACTTACAGAAGAAGCACCGGCTAACTCTGTGCCAGCAGCCGCGGTAATACAGAGGGTGCGAGCGTTAATCGGAATTACTGGGCGTAAAGGGCGCGTAGGTGGCTTGGTAAGTTGGATGTGAAAGCCCTGGGCTTAACCTGGGAATTGCATTCGATACTGCCTCGCTAGAGTATGGTAGAGGGAAGCGGAATTCCCGGTGTAGCGGTGAAATGCGTAGATATCGGGAGGAACATCAGTGGCGAAGGCGGCTTCCTGGACCAATACTGACACTGAGGCGCGAAAGCGTGGGGAGCAAACAG
>cd8be0dc8ccbefe621644fb7cc5d4456
AGAATCTTCGGCAATGGGCGAAAGCCTGACCGAGCGACGCCGCGTGCGGGATGAAGGCCCTCGGGTTGTAAACCGCTGTCAGAGGGGATGAAATGTTTGAGGGCAATCCCTCTTACTTGACAAAGCCTCAGAGGAAGCACGGGCTAAGTACGTGCCAGCAGCCGCGGTAATACGTACTGTGCGAACGTTATTCGGAATCACTGGGCTTAAAGGGTGCGTAGGCGGTTACTTAAGTAGGGTGTGAAATCCCATGGCTCAACCATGGAACTGCGCTCTAAACTGGGTGACTTGAGTGAGATAGGGGTATGCGGAACTTCCAGTGGAGCGGTGAAATGTGTAGATATTGGAAGGAACACCGGTGGCGAAGGCGGCATACTGGGTCTTAACTGACGCTGAGGCACGAAAGCTAGGGTAGCGAACGG
>4fd8755ab3e6be5d20918c8f6a49bee5
CGAATCTTCCGCAATGCGCGAAAGCGTGACGGAGCAATGCCGCGTGCAGGATGAAGCTTCTCGGAGTGTAAACTGCTGTCAGGGGCCAGCAACACAATGAGCAACCCCAAAGGAAGGGCCGGCTAACTTCGTGCCAGCAGCCGCGGTAATACGAAGGGCCCGAGCGTTATTCGGAATCACTGGGCTTAAAGCGTACGCAGGCGGATGCGCAGGCATTGTGTGAAATCCCTCGGCTCAACCGAGGAACTGCATAGTGAACCGCGTATCTTGAGACAGGTAGGGGCCATCGGAACGATAGGTGGAGCGGTGAAATGCGTAGATATCTATCGGAACGCCAAAGGAGAAATCAGGTGGCTGGGCCTGTTCTGACGCTCATGTACGAAAGCGTGGGGAGCGAACGG
>4ae7a1dc8f997431e6dca41f30c70967
GGAATATTGGACAATGGGCGAAAGCCTGATCCAGCCATGCCGCGTGTGTGAAGAAGGCCCTCGGGTCGTAAAGCACTTTAAGCTGGGAGGAAGGGTTGTAACCTAATACGTTGCAGCTTTGACGTTACCAGCAGAATAAGCACCGGCTAACTCTGTGCCAGCAGCCGCGGTAATACAGAGGGTGCAAGCGTTAATCGGAATTACTGGGCGTAAAGCGCGCGTAGGTGGCTTGGTAAGTTGAATGTGAAATCCCCGGGCTCAACCTGGGAACTGCATCCAAAACTGCCTGGCTAGAGTACGGTAGAGGGTGGTGGAATTTCCTGTGTAGCGGTGAAATGCGTAGATATAGGAAGGAACACCAGTGGCGAAGGCGACCACCTGGACTGATACTGACACTGAGGTGCGAAAGCGTGGGGAGCAAACAG
>51a524531636e692ef99b1f8688c0cbb
GGAATATTGGTCAATGGACGAAAGTCTGAACCAGCCATGCCGCGTGCAGGATGAATGCCCTCTGGGTTGTAAACTGCTTTTATATGCCAAGAAACCTCCTCACGTGTGGGGAGCTGACGGTAGCATATGAATAAGGATCGGCTAACTCCGTGCCAGCAGCCGCGGTAATACGGAGGATCCAAGCGTTGTCCGGATTTATTGGGTTTAAAGGGTACGTAGGTGGGCTATTAAGTCAGTGGTGAAAGCCTGCAGCTTAACTGTAGAATTGCCATTGAAACTGGTAGCCTTGAGTGTGGTTGAGGTGGTTGGAATACATCATGTAGCGGTGAAATGCATAGATATGATGTAGAACACCAATTGCGAAGGCAGATCACTAAACCATTACTGACACTGAGGTACGAAAGCATGGGTAGCGAACAG
>c45a29eda0975681953798a365c2fbd1
AGGATCTTTCGCAATGGGCGAAAGCCTGACGGAGCGACGCTGTGTGAGTGATGAAGGCCTTCGGGTTGTAAAACTCTTTTGCCTGTGAACAAGAACGATTCGTGAATAACGAGTCAATTTGAGGGTAGCAGGAGAAAAAGCACCGGCTAACTACGTGCCAGCAGCTGCGGTAATACGTAGGGTGCAAGCATTAATCGGAATTATTGGGCGTAAAGGGCGCGTAGGCGGATTGATAAGTCAGATGTGAAATACCAAAGCTCAACTTTGGTGCTGCATTTGAAACTGTTTTTCTATGAGGATTGACGGAGAAAGGGGAATTCCACGTGTAGCGGTGAAATGCGTAGATACGTGGAGGAACACCGGTGGCGAAAGCGCCTTTCTAGTTTAGACCTGACGCTGAGGCGCGAGAGCAAGGGGAGCAAACAG
>b2f7f53a2863dd60fd8a6a839bf9ab3d
GGAATATTGGACAATGGGCGCAAGCCTGATCCAGCAATGCCGCGTGTGTGAAGAAGGCCTGCGGGTTGTAAAGCACTTTCAGTAGAGAAGAAAAGCCTAGGGTTAATAACCCTGAGTCTTGACGTAACCTACAGAAGAAGCACCGGCTAACTCCGTGCCAGCAGCCGCGGTAATACGGAGGGTGCGAGCGTTAATCGGAATTACTGGGCGTAAAGCGCGCGTAGGCGGCTTTGTAAGTCAAATGTGAAAGCCCCGGGCTTAACCTGGGAATTGCATTCGATACTGCAGAGCTAGAGTATGGTAGAGGGAAGTGGAATTTCCGGTGTAGCGGTGAAATGCGTAGATATCGGAAGGAACACCAGTGGCGAAGGCGACTTCCTGGGCCAATACTGACGCTGAGGTGCGAAAGCGTGGGGAGCAAACAG
>ac0b6597e5ad073789696c3acdbc73b3
GGAATATTGGTCAATGGGCGAAAGCCTGAACCAGCCATGCCGCGTGGAGGATGACGGCTCTCAGAGTTGTAAACTCCTTTTATATGGGAAGAAACCCCCGGATTCACTCCGGGGCTGACGGTACCATACGAATAAGCACCGGCTAACTCCGTGCCAGCAGCCGCGGTAATACGGAGGGTGCAAGCGTTATCCGGATTCACTGGGTTTAAAGGGTGCGCAGGCGGGAAATTAAGTCAGTGGTGAAAGCCCCGAGCTCAACTTGGGAACTGCCATTGATACTGGTTTTCTTGAATGTAGTTGAGGCTGGCGGAATACAACATGTAGCGGTGAAATGCATAGATATGTTGTAGAACACCAATTGCGAAGGCAGCTAGCTAAACTATTATTGACGCTGAGGCACGAAAGCGTGGGGAGCGAACAG
>3ecddd9ac7beeee21740db5a095e4967
GGAATATTGGACAATGGACCAAAAGTCTGATCCAGCAATTCTGTGTGCACGATGAAGGTTTTCGGATCGTAAAGTGCTTTCAGTAGGGAAGAAAAAAATGACGGTACCTACAGAAGAAGCGACGGCTAAATACGTGCCAGCAGCCGCGGTAATACGTATGTCGCAAGCGTTATCCGGAATTATTGGGCGTAAAGCGCGTCTAGGCGGCCTTTTAAGTCTGATGTGAAAATGCGGGGCTCAACTCCGTATTGCGTTGGAAACTGGAAGGCTAGAGTATCAGAGAGGTGGGCGGAACTACAAGTGTAGAGGTGAAATTCGTAGATATTTGTAGGAATGCCGATTGGGAAGCCAGCTCACTGGATGAATACTGACGCTGAAGCGCGAAAGCGTGGGGAGCAAACGG
>f5b32e964c348b320f51f8de7788760d
GGAATATTGCGCAATGGAGGAAACTCTGACGCAGCAATACCGCGTGTGTGAAGAAGGCCTGCGGGTTGTAAAGCACTTTCAGTAGGGAGGAAAGGTGCAATGTTAATAGCATTGTACTGTGACGTTACCTACAGAAGAAGCACCGGCTAACTCCGTGCCAGCAGCCGCGGTAATACGGAGGGTGCAAGCGTTAATCGGAATTACTGGGCGTAAAGCGCGCGTAGGTGGATTATTAAGTCAGATGTGAAAGCCCAGGGCTTAACCTTGGAACTGCATTTGATACTGGTAATCTTGAGTACAGTAGAGGGAGGTGGAATTTCAGGTGTAGCGGTGAAATGCGTAGATATCTGAAGGAACATCAGTGGCGAAGGCGACCTTCTGGACTGATACTGACACTGAGGTGCGAAAGCGTGGGGAGCGAACAG
>b74f97c94dd5c4883320382c15fa3e0f
GGAATCTTGGACAATGGGGGCAACCCTGATCCAGCCATGCCGCGTGAGCGATGAAGGCCTTAGGGTTGTAAAGCTCTTTCACCGGTGAAGATAATGACGGTAGCCGGAGAAGAAGCCCCGGCTAACTCCGTGCCAGCAGCCGCGGTAATACGGAGGGGGCTAGCGTTGTTCGGAATTACTGGGCGTAAAGCGCGCGTAGGCGGGCTGTTAAGTCGGGGGTGAAATCCCGGGGCTCAACCCCGGAACTGCCCTCGATACTGGCAGCCTAGAGGACGGAAGAGGCGAGTGGAATGTCGAGTGTAGAGGTGAAATTCGTAGATATTCGACGGAACACCCGTGGCGAAGGCGGCTCGCTGGTCCGTTTCTGACGCTGAGGTGCGAAAGCGTGGGGAGCAAACAG
>1f57cd06a2951ddf218912d38ba2da9d
AGAATCTTGCGCAATGGGGTAACCCCTGACGCAGCGACGCCGCGTGCGGGATGAAGGCCCTCGGGTTGTAAACCGCAGTAGACAGGGACGAAGAAAGTGACGGTACCTGTCCGAAGCACCGGCTAACTACGTGCCAGCAGCCGCGGTAATACGTATGGTGCAAGCGTTGTTCGGATTCACTGGGCGTAAAGGGCGCGCAGGTGGGTGATTAAGTCGGATGTGAAAACTTGGGGCTCAACTCCAAGCCTGCATCCGAAACTGGTTACCTGGAGTCTCGGAGAGGCAGGTGGAATTTCCGGTGTAGCGGTGAAATGCGTAGATATCGGAAGGAATACCAAGGGCGAAGGCAGCCTGCTGGACGGTGACTGACACTGAGGCGCGAAAGTGTGGGGAGCAAACAG
>4cc54e176fb38c33386bbc36fd53f05d
GGAATCTTGCACAATGGGCGAAAGCCTGATGCAGCGACGCCGCGTGAGGGACGACGGCCTTCGGGTTGTAAACCTCTGTCAGTAGGGAAGAAGTATGACGGTACCTACTGAGGAAGCTTCGGCTAACTACGTGCCAGCAGCCGCGGTAAGACGTAGGGAGCAAGCGTTGCCCGGAATTACTGGGCGTAAAGAGCTCGTAGGCGGGGGCGTGCGTCTGAGAGGAAATTTCGGGGCTTAACCCCGGAGCTGTCTCAGATACGGCGCTTCTTGAGGATGTGAGAGGAAAGTGGAATTCCCGGTGTAGCGGTGAAATGCGTAGATATCGGGAGGAACACCAGTGGCGAAGGCGACTTTCTGGCACATTCCTGACGCTGAGGAGCGAAAGCGTGGGTAGCGAACGG
>cca9b585185b5e0d299a4dbd52d34475
GGAATCTTGGACAATGGGGGCAACCCTGATCCAGCGACGCCGCGTGGGTGATGAAGGCCTTCGGGTTGTAAACCCCTTTTACCCGGGAAGATGATGACGGTACCGGGTGAATAAGCACCGGCTAACTCCGTGCCAGCAGCCGCGGTAAGACGGAGGGTGCTAGCGTTGTTCGGATTTACTGGGCGTAAAGGGCGCGTAGGCGGCTGTTCAAGTTGGGTGTGAAAGCCCGGGGCTCAACCTCGGAACTGCACTCAAAACTGGATGGCTGGAGGACGAGAGAGGAAAGTGGAATACCCAGTGTAGAGGTGAAATTCGTAGATATTGGGTGGAACACCGGTGGCGAAAGCGGCTTTCTGGCTCGTATCTGACGCTGAGGCGCGAAAGCGTGGGGAGCAAACAG
>4db749a7719deb4f3c946ac298dd07e5
GGAATTTTGGACAATGGGGGCAACCCTGATCCAGCCATGCCGCGTGAGTGAAGAAGGCCTTCGGGTTGTAAAGCTCTTTCAGCCGGAACGAAACGGTTACGATTAATACCCGTAACTACTGACGGTACCGGAAGAAGAAGCACCGGCTAACTACGTGCCAGCAGCCGCGGTAATACGTAGGGTGCGAGCGTTAATCGGAATTACTGGGCGTAAAGCGTGCGCAGGTGGTTTTGTAAGTCAGATGTGAAATCCCCGGGCTTAACCTGGGAACTGCGTTTGAAACTACAAGGCTAGAGTGTGGCAGAGGGGGGTGGAATTCCGCGTGTAGCAGTGAAATGCGTAGAGATGTGGAGGAACACCGATGGCGAAGGCAGCCCCCTGGGTCAACACTGACGCTCAGGCACGAAAGCATGGGGAGCAAACAG
>657f9b73b2aaf718a7b174034d5b05e5
CGAATATTCCGCAATGGGCGAAAGCCTGACGGAGCAATGCCGCGTGTGGGATGAAGCGCCTTCGGTGTGTAAACCACTGTCAGAATCTAGGAACACTGACCAGATTCAAAGGAAGGACCGGCTAATTCCGTGCCAGCAGCCGCGGTAATACGGAAGGTCCAAGCGTTAATCGGAATTACTGGGCTTAAAGCGTGCGCAGGCGGACCATCAAGCGTCTTGTGAAATCCCTCGGCTCAACCGGGGAACTGCAGGGCGAACTGCTGGTCTTGAGTCAGGTAGGGGCCGACAGAACTATCGGTGGAGCGGTGAAATGCGTAGATATCGATGGGAATGCCAGTGGCGAAGGCGGTCGGCTGGGCCTGTACTGACGCTCATGCACGAAAGCGTGGGGAGCGAACGG
>76aa664d89d2ed5673c43a3b5f4a46fd
AGAATCTTCCGCAATGGGCGCAAGCCTGACGGAGCGACGCCGCGTGGAGGACGAAGGCCCTCGGGTTGTAAACTCCTGTCACGGATTATGAATGGCGTAGTATTAATAGTGCTGCGTTTGACGTAAGTCCGAGAGGAAGCACTGGCTAACTCTGTGCCAGCAGCCGCGGTAATACAGAGAGTGCAAACGTTGTTCGGAATCACTGGGCTTAAAGAGCACGTAGGCGGCGTTGTAAGTGTGAGGTGAAATCCCACGGCTCACCCGTGGAACTGCCTTGCATACTGCAACGCTAGAGTGTGGTAGGGGAGAGCGGAACTCCTGGTGGAGCGGTGAAATGCGTAGATATCAGGAGGAACACCGGTGGCGAAGGCGGCTCTCTGGTCCATAACTGACGCTGAGGTGCGAAAGCTAGGGTAGCGAACGG
>7e7b4f2dcce19901d867a5ddfc31d49b
GGAATATTGGACAATGGGCGAAAGCCTGATCCAGCAATGCCGCGTGTGTGAAGAAGGCCTGAGGGTTGTAAAGCACTTTCAATAGGGACGAAAAGCCTGGGGTTAATAACCCCGGGTCTTGACATTATCTATAGAAGAAGCACCGGCTAACTCCGTGCCAGCAGCCGCGGTAATACGGAGGGTGCAAGCGTTAATCGGAATTACTGGGCGTAAAGCGCTCGCAGGCGGTTTGTTAAGTCGGATGTGAAAGCCCCGGGCTCAACCTGGGAACTGCATTCGATACTGGCAAACTAGAGTATGGTAGAGGCAAGTGGAATTCCGGGTGTAGCGGTGAAATGCGTAGATATCCGGAGGAACATCAGTGGCGAAGGCGACTTGCTGGACCAATACTGACGCTCAGGAGCGAAAGCGTGGGGAGCAAACGG
>8ed6526832436b533852a321af6d2f5d
GGAATTTTGGACAATGGGGGCAACCCTGATCCAGCCATTCCGCGTGAGTGAAGAAGGCCTTCGGGTTGTAAAGCTCTTTCACAAGTAAAGAAACAGTGTAGGTTAATAGCCTATGCTAATGACGGTAACTTGAGAAGAAGCACCGGCTAACTACGTGCCAGCAGCCGCGGTAATACGTAGGGTGCGAGCGTTAATCGGAATTACTGGGCGTAAAGCGTGCGCAGGCTGTTTGGTAAGTCAGATGTGAAATCCCCGAGCTCAACTTGGGAACTGCGTTTGAAACTGTCAGACTAGAATATGTCAGAGGGGGGTAGAATTCCACGTGTAGCAGTGAAATGCGTAGAGATGTGGAGGAATACCGATGGCGAAGGCAGCCCCCTGGGATAATATTGACGCTCATGCACGAAAGCGTGGGGAGCGAACAG
>862e8a9ed3f2cd48ef6678bddf9df237
GGAATATTCGGCAATGGGGGCAACCCTGACCGAGCAACGCCGCGTGGAGGATGAAGGCCTTTGGGTCGTAAACTCCTTTTCTGTGGGAAGAGACAAAGGACGGTACCACAGGAATAAGTCACGGCTAACTACGTGCCAGCAGCCGCGGTAATACGTAGGTGGCGAGCGTTATCCGGAATTACTGGGCGTAAAGCGTACGCAGGCGGCCATTTAAGTCTGACGTGAAAGCTCCTGGCTTAACTGGGAGAGGTCGTTGGAAACTATTTGGCTTGAGGTGATGAGAGGGGTGCGGAATTCCCGGTGTAGTGGTGGAATGCGTAGATATCGGGAGGAACACCAGTGGCGAAAGCGGCACCCTGGCATTAACCTGACGCTCATGTACGAAAGCGTGGGGAGCGAACGG
>f8b6020331418584cb45f5fc23f0b1b4
GGAATATTGGACAATGGGCGCAAGCCTGATCCAGCCATCCCGCGTGAGTGATGAAGGCTCTCGGGTCGTAAAGCTCTGTGGGGAGAGACGAAACAGTAAGGGAACAATACCCCTTGCTCTGACGGTATCTCCTTAGCAAGCACCGGCTAACTCCGTGCCAGCAGCCGCGGTAATACGGAGGGTGCAAACGTTGCTCGGAATCATTGGGCGTAAAGCGCGCGTAGGCGGCTTGATAAGTCGGATGTGAAAGCCCTCGGCTTAACCGGGGAAGTGCATTCGAAACTGTCAGGCTTGAGTATGGGAGAGGATTGTGGAATTCCCGGTGTAGAGGTGAAATTCGTAGATATCGGGAGGAACACCAGAGGCGAAGGCGACAATCTGGACCAATACTGACGCTGAGGTGCGAAAGCGTGGGGAGCAAACAG
>5358578081ff2b8a406ae0b5b36eb833
GGAATATTGGACAATGGGCGCAAGCCTGATCCAGCAATACCGCGTGAGGGATGAAGGCCTTCGGGTCGTAAACCTCTGTCAGTTGGAACGATGGGTTTGTAGGTTAATACCCTGCAAACTTGACGGTACCTTCAAAGGAAGCCCCGGCTAACTCCGTGCCAGCAGCCGCGGTAATACGGAGGGGGCAAGCGTTGCTCGGAATTACTGGGCGTAAAGGGTCCGCAGGTGGCTTTGTAAGTTAGATGTGAAATCTCAGGGCTCAACCCTGAAACTGCATCTAATACTGCATAGCTTGAGTACAGGAGAGGTTGGCGGAATTCCCGGTGTAGCGGTGAAATGCGTAGATATCGGGAGGAACACCAGTGGCGAAGGCGGCCAACTGGCCTGTTACTGACACTCAGGGACGAAAGCGTGGGTAGCGAACGG
>88dff2c24a57d302d17ca3aebafa9cba
AGAATCTTCCGCAATGGACGAAAGTCTGACGGAGCGACGCCGCGTGCGGGATGAAGGCCTTCGGGTTGTAAACCGCTGTCAGAGGGGAGCAAATTTTGAGCAATCCTCAGAGGAAGCACAGGCTAAGTTCGTGCCAGCAGCCGCGGTAATACGAACTGTGCAAACGTTATTCGGAATCACTGGGCTTAAAGGGTACGTAGGCGGCTATGTAGGTCTGATGTGAAATCCCACGGCTCAACCGTGGAACTGCGTTGGAAACCATGTAGCTTGAGGGAGTCAGAGGTAAGCGGAACTGATGGTGGAGCGGTGAAATGCGCTGAGATCATCAGGAACACCGGTGGCGAAAGCGGCTTACTGGGACTCTTCTGACGCTGAGGTACGAAAGCTAGGGGAGCGAACGG
>b228d57b32b88adc443df4d2ab632e42
GGAATATTGGACAATGGGGGCAACCCTGATCCAGCAATACCGCGTGTGTGAAGAAGGCCTGCGGGTTGTAAAGCACTTTCAGTAGGGAAGAAAAGCCATCGGTTAATACCCGGAGGTCTTGACGTTACCTACAGAAGAAGCACCGGCTAACTCCGTGCCAGCAGCCGCGGTAATACGGAGGGTGCAAGCGTTAATCGGAATTACTGGGCGTAAAGCGCGCGTAGGCGGTTTGTTAAGTCAGATGTGAAAGCCCCGGGCTCAACCTGGGAACTGCATTCGATACTGGCAAACTAGAGTATGTTAGAGGAAGGTGGAATTCCAGGTGTAGCGGTGAAATGCGTAGATATCTGGAGGAACATCAGTGGCGAAGGCGACCTTCTGGGACAATACTGACGCTGAGGTGCGAAAGCGTGGGGAGCAAACAG
>fe0318fd562ed530ccb3428fd4768151
GGAATATTGGACAATGGGCGAAAGCCTGATCCAGCAATGCCGCGTGTGTGAAGAAGGCCTTCGGGTTGTAAAGCACTTTCAGCGGGGAAGAAAGGCTTAAGGTTAATAACCTTGAGAGTTGACGTTACCCGCAGAAGAAGCACTGGCTAACTCTGTGCCAGCAGCCGCGGTAATACAGAGAGTGCAAGCGTTAATCGGAATTACTGGGCGTAAAGCGCACGTAGGTGGATATTTAAGTCGGATGTGAAAGCCCTGGGCTTAACCTGGGAACTGCACTCGATACTGAATATCTAGAGTATAATAGAGGGAAGTGGAATTTCCGGTGTAGCGGTGAAATGCGTAGATATCGGAAAGAACACCAGTGGCGAAGGCGGCTTCCTGGATTAATACTGACACTGAGGTGCGAAAGCGTGGGGAGCAAACAG
>77f3fecbfa2820d9bf9d191ad8253147
AGAATCTTCGGCAATGGACGAAAGTCTGACCGAGCGATGCCGCGTGCGGGATGAAGGCCCTCGGGTTGTAAACCGCTGTCAGTTGGGAGGAAGTGCCGATGAAGAATCGGCATTGACCTATCTTCAGAGGAAGTCCGGGCTAAGTTCGTGCCAGCAGCCGCGGTAACACGAACCGGACGAACGTTATTCGGAATTATTGGGCTTAAAGGGTGCGTAGGCGGTGCGGTAAGTGAGGTGTGAAAGCCCACGGCTCAACCGTGGAATTGCGCTTCATACTGCCGTGCTAGAGGGAGACAGGGGTAAGCGGAACTGATGGTGGAGCGGTGAAATGCGTTGATATCATCAGGAACACCAGTGGCGAAAGCGGCTTACTGGGTCTCTTCTGACGCTGAGGCACGAAAGCTAGGGTAGCGAACGG
>3ae84779ca4c13fbdc30c67f19a9b942
AGAATCTTCGGCAATGGACGAAAGTCTGACCGAGCGACGCCGCGTGCGGGATGAAGGCCCTCGGGTTGTAAACCGCTTTCAGTTGGGAGGAAAGTCCTGTGCAGAGCAGGACCTGACCGATCTTCAAAAGAAGGACGGGCTAAGTTCGTGCCAGCAGCCGCGGTAAGACGAACCGTCCGAACGTTATTCGGTATCACTGGGCTTAAAGCGTGCGTAGGCGGCTTGGTAGGTGTGATGTGAAAGCCCACGGCTCAACCGTGGAATTGCGTCGCAAACCCCCAAGCTTGAGGAAGACAGGGGTGTTGGGAACTTATGGTGGAGCGGTGAAATGCGTTGATATCATAGGGAACACCGGTGGCGAAGGCGCAACACTGGGTCTTTTCTGACGCTGAGGCACGAAAGCTAGGGTAGCGAACGG
>355f111052a0e4156e2c9aaa36405e09
GGAATATTGGACAATGGGCGCAAGCCTGATCCAGCCATGCCGCGTGCGTGAAGAAGGCCTTAGGGTTGTAAAGCGCTTTCACTGGTGAAGATGATGACGGTAACCAGAGAAGAAGCCCCGGCTAACTCCGTGCCAGCAGCCGCGGTAATACGGAGGGGGCAAGCGTTGTTCGGAATTACTGGGCGTAAAGGGCGCGTAGGCGGGATATCAAGTCAGGGGTGAAAGGCCTGGGCTCAACCTGGGAACTGCCTTTGAAACTGATATTCTTGAGTCCGGAAGAGGATGGCGGAATTCCCAGTGTAGAGGTGAAATTCGTAGATATTGGGAAGAACACCGGTGGCGAAGGCGGCCATCTGGTCCGGCACTGACGCTGAGGCGCGAAAGCGTGGGGAGCAAACAG
>7157444b27e20d1f8be1f5e035adad4d
AGAATCTTCGGCAATGCGCGAAAGCGTGACCGAGCGATGCCGCGTGGTGGATGAAGGCCCTTGGGTTGTAAACACCTGTCAGAGGGGATGAAATCCTGGTTGGCTATCCTTCCAGGTTGACAGAGCCTCAAAGGAAGCACGGGCTAAGTACGTGCCAGCAGCCGCGGTAACACGTACTGTGCAAACGTTATTCGGAATCACTGGGCTTAAAGGGTGCGTAGGCGGCGAATCAAGTCAGGTGTGAAATGCCAGAGCTCAACTTTGGCACTGCGCTTGAAACTGATTTGCTTGAGTATTTCAGGGGTGTGCGGAACTGCCAGTGGAGCGGTGAAATGTGTTGATATTGGCAGGAACACCGGAGGCGAAAGCGGCACACTGGGGAATAACTGACGCTGAGGCACGAAAGCCAGGGTAGCGAACGG
>31051a59cdcc1568af050eefff9623c7
GGAATCTTAGACAATGGGCGAAAGCCTGATCTAGCCATGCCGCGTGAGTGATGAAGGCCCTAGGGTCGTAAAGCTCTTTCGCCAGGGATGATAATGACAGTACCTGGTAAAGAAACCCCGGCTAACTCCGTGCCAGCAGCCGCGGTAATACGGAGGGGGTTAGCGTTGTTCGGAATTACTGGGCGTAAAGCGCGCGTAGGCGGATTGGAAAGTTGGGGGTGAAATCCCGGGGCTCAACCCCGGAACTGCCTCCAAAACTCCCAGTCTTGAGTTCGAGAGAGGTGAGTGGAATTCCGAGTGTAGAGGTGAAATTCGTAGATATTCGGAGGAACACCAGTGGCGAAGGCGGCTCACTGGCTCGATACTGACGCTGAGGTGCGAAAGCGTGGGGAGCAAACAG
>99d8a74f283ef37d984c0a882c655ac9
AGAATCTTCGGCAATGGACGCAAGTCCGACCGAGCGACGCCGCGTGCGGGACGACGGCCTTCGGGTTGTAAACCGCTGTCAGGGGGGATGAAATCCCGAGGGGCTATCCCCACGGGTTGACAGAGCCCCAGAGGAAGCACGGGCTAAGTTCGTGCCAGCAGCCGCGGTAACACGAACTGTGCGAACGTTGTTCGGAATCACTGGGCTTAAAGGGTGCGTAGGCGGTTCGTCAAGTCGGATGTGAAATCCCCCGGCTCAACCGGGGAACTGCGTTCGAAACTGACGGACTCGAGTGAGGTAGGGGCGTGCGGAACTTCCGGTGGAGCGGTGAAATGTGTTGAGATCGGAAGGAACGCCGGTGGCGAAAGCGGCACGCTGGGCCTCAACTGACGCTCATGCACGAAAGCCAGGGTAGCGAACGG
>ba428c1ad66c9b8ab2d466f2e7b7d997
AGAATCTTCCGCAATGCACGAAAGTGTGACGGAGCGACGCCGCGTGATGGACGACGCGCTTAGGCGTGTAAACATCTTTTATGAGGGACGAAGTTTATTGACGGTACCTCATGAATAAGGGGCTGCTAATTCCGTGCCAGCAGCAGCGGTTACACGGAAGCCCCAAGCGTTATCCGGAATTACTGGGCGTAAAGGGTGTGTAGGCGGCGCTATTAGTCTTTCGTTAAATCCATGGACTCAATCTATGGCCTGCGAAGGAAACGGTAGTGCTAGAGGATGCGAGGGGTGTACGGAACTCATGGTGTAGGGGTGAAATCCGTTGATATCATGGGGAACGCCAAAAGCGAAGGCAGTACACTGGCGCATTCCTGACGCTGAAACACGAAACCCTGGGTAGCGAATGG
>ce29358569c359b316ec5ed30ebce547
AGAATCATTCGCAATGGGCGCAAGCCTGACGATGCGACGCCGTGTGAACGAAGAAGGCCTTCGGGTTGTAAAGTTCTTTCGCTTGGGAACAAGGGAGGATGTTGAATACGCATCTGACTTGAGGGTACCGAGTAAAGAAGCACCGGCTAACTCCGTGCCAGCAGCTGCGGTAATACGGAGGGTGCAAGCGTTAATCGGATTCATTGGGCGTAAAGAGCGCGTAGGCGGGAATATAAGTCAGACGTGAAAGCCCGGGGCTCAACCCCGGAATGGCATTTGAAACTGTATTTCTAGAGGGTAGGCGGAGAAAACGGAATTCCACGTGTAGCGGTGAAATGCGTAGATATGTGGAGGAACACCGGTGGCGAAGGCGGTTTTCTAGCTTATTCCTGACGCTGAGGCGCGAAAGCAAGGGGAGCAAACAG
>577384bb579e437070d2b7e40dd53cb8
AGAATCTTCGGCAATGGGCGAAAGCCTGACCGAGCAATGCCGCGTGCGGGATGAAGGCCCTCGGGTTGTAAACCGCGAAAGTGAGGAGGAAGGGCCCGTGAAGAGCGGGTTTTGACCGATCCACAGTAAGGACGGGCTAAGTTCGTGCCAGCAGCCGCGGTAACACGAACCGTCCAAACGTTATTCGGAATCATTGGGCTTAAAGGGTGCGTAGGCGGCGCACTAAGTCGGGTGTGAAATGCTTCGGCTCAACCGAAGAACTGCGCCCGATACTGGTGTGCTAGAGGGAGACAGGGGTGAGCGGAACTGATGGTGGAGCGGTGAAATGCGTTGATATCATCAGGAACACCGGTGGCGAAAGCGGCTCACTGGGTCTCTTCTGACGCTGAGGCACGAAAGCCAGGGTAGCGAACGG
>551b20d3fea5646794f1835b797feec0
GGAATATTGGACAATGGGCGCAAGCCTGATCCAGCCATACCGCGTGGGTGAAGAAGGCCTTCGGGTTGTAAAGCCCTTTCAGTAGGGAAGAAAAGCACGAGATTAATACCCTCGTGTGCTGACGGTACCTACAGAAGAAGCACCGGCTAACTCCGTGCCAGCAGCCGCGGTAATACGGAGGGTGCAAGCGTTAATCGGAATTACTGGGCGTAAAGCGCGCGTAGGCGGTTTGATCAGTCAGATGTGAAAGCCCCGGGCTCAACCTGGGAATTGCATTTGATACTGTCAAACTCGAGTGTGGTAGAGGGAAGTGGAATTCCGCGTGTAGCGGTGAAATGCGTAGATATGCGGAGGAACATCAGTGGCGAAGGCGACTTCCTGGACCAACACTGACGCTGAGGTGCGAAAGCGTGGGGAGCAAACAG
>914ae6131faa69a4b948e8a0318ac2e6
GGAATATTGCACAATGGGCGAAAGCCTGATGCAGCGACACCGCGTGCGGGATGACGGCCTTCGGGTTGTAAACCGCTTTCAGGAGGGAAGAAACTGACGGTACCTCCAGAAGAAGCTCCGGCCAACTACGTGCCAGCAGCCGCGGTAATACGTAGGGAGCAAACGTTGTCCGGATTTATTGGGCGTAAAGGGCTCGTAGGCGGTTCAACAAGTCGGTCGTGAAAGCCCGGGGCTCAACCCCGGGAGGCCGGTCGAAACTGTTGTGACTAGAGTTCGGTAGAGGTGAGTGGAATTCCCGGTGTAGCGGTGGAATGCGCAGATATCGGGAGGAACACCATTAGCGAAGGCGGCTCACTGGGCCGATACTGACGCTGAGGAGCGAAAGCGTGGGGAGCAAACAG
>8d5c09b5c1b8258340d93f23a3e9dfe1
AGAATCTTCCGCAATGGACGCAAGTCTGACGGAGCGACGCCGCGTGCGGGATGAAGGTCTTTGGATTGTAAACCGCTGTCAGGTGTTAGGAAACCGTACGAGTTAATACCTCGTGCGCTGACAAAGGCACCAAAGGAAGTCACGGCTAACTCTGTGCCAGCAGCCGCGGTAATACAGAGGTGGCAAGCGTTGTTCGGTATCACTGGGCTTAAAGGGCGCGTAGGCGGCGTGGTACGGTTCGGGTGAAATCCCACGGCTTAACCGTGGAACTGCCTGGGCAACGGCCATGCTAGACAGCATCAGGGGATGGTGGAACTCCGGGTGGAGCGGTGAAATGCGTAGATATCCGGAGGAACGCCGGTGGCGAAAGCGACCATCTGGGGTGCTTGTGACGCTGAGGCGCGAAAGCTAGGGGAGCGAACGG
>b08f9db0d7cec7b99c1ab57061e97814
GGAATATTGGTCAATGGGCGCAAGCCTGAACCAGCCATGCCGCGTGCAGGATGAAGGCCTTCTGGTCGTAAACTGCTTTTGTACGAGAGCAATAAGTTCCTGCGGGGACCCATGAGCGTATCGTAAGAATAAGCACCGGCTAACTCCGTGCCAGCAGCCGCGGTAAGACGGAGGGTGCAAGCGTTATCCGGATTTACTGGGTTTAAAGGGTGCGTAGGCGGCATAGTAAGTCAGTGGTGAAATCTAGCAGCTCAACTGCTAACGTGCCATTGATACTGCTAAGCTAGAGTATAGTAGAGGTAGGCGGAATTCTGCATGTAGTAGTGAAATGCGTAGATATGCAGAGGAACACCGATAACGAAGGTAGCTTACTGGGCTATTACTGACGCTGAGGTACGAAAGCGTGGGGAGCGAATAG
>b8f3c8a9a8372327c39d2cbe11c104ca
AGAATCTTTCTCAATGGGCGAAAGCCTGAAGGAGCGACGCCGCGTGGGGGATGAATGGCTTCGGCCCGTAAACCCCTGTCATTCGTCAACAAACCTTACTATTTAAAAGATGGTAAGCTGAGGGTAGCGAAAGAGGAAGGGACGGCTAACTCTGTGCCAGCAGCCGCGGTAATACAGAGGTCCCGAGCGTTGTTCGGATTCACTGGGCGTAAAGGGTGCGTAGGTGGTACGGTAAGTTTGATGTGAAAGCTCCGAGCTCAACTCGGAAATTGCATTAAATACTATCGAACTAGAGGATTGGAGGGGAGACTGGAATTCTCGGTGTAGCAGTGAAATGCGTAGATATCGAGAGGAACACCAGTGGCGAAGGCGAGTCTCTGGACAATTCCTGACACTGAGGCACGAAAGCTAGGGGAGCAAACAG
>f3d898ddea86b001a3d5b9735dc38fb2
GGAATTTTCCGCAATGGGCGAAAGCCTGACGGAGCAATACCGCGTGAGGGATGACGGCCTATGGGTTGTAAACCTCTTTTTTCAGGGAGGAATAAATGACGTGTACCTGAAGAATAAGCATCGGCTAACTCCGTGCCAGCAGCCGCGGTAAGACGGAGGATGCAAGTGTTATCCGGAATCACTGGGCGTAAAGCGTCTGTAGGTGGTTTAATAAGTCAACTGTTAAATCTTGAGGCTCAACTTCAAAACCGCAGTCGAAACTATTAGACTTGAGTATAGTAGGGGTAAAGGGAATTTCCAGTGGAGCGGTGAAATGCGTAGAGATTGGAAAGAACACCAATGGCGAAGGCACTTTACTGGGCTATTACTAACACTGAGAGACGAAAGCTAGGGTAGCAAATGG
>9e4705da99c7583c7c161c4aec586302
GGAATCTTCCGCAATGGACGAAAGTCTGACGGAGCAACGCCGCGTGAGCGATGAAGGCCTTCGGGTCGTAAAGCTCTGTTGTCAGGGAAGAACAAGTACCGGAGTAACTGCCGGTACCTTGACGGTACCTGACCAGAAAGCCACGGCTAACTACGTGCCAGCAGCCGCGGTAATACGTAGGTGGCAAGCGTTGTCCGGAATTATTGGGCGTAAAGCGCGCGCAGGCGGTTCCTTAAGTCTGATGTGAAAGCCCCCGGCTCAACCGGGGAGGGTCATTGGAAACTGGGGAACTTGAGTGCAGAAGAGGAGAGCGGAATTCCACGTGTAGCGGTGAAATGCGTAGAGATGTGGAGGAACACCAGTGGCGAAGGCGGCTCTCTGGTCTGTAACTGACGCTGAGGCGCGAAAGCGTGGGGAGCGAACAG
>1fa231fbbc1bf5c4eeb967f53cc8dcf2
GGAATTTTCCGCAATGGGCGAAAGCCTGACGGAGCAATACCGCGTGAGGGAGGAAGGCTTTTGGGTTGTAAACCTCTTTTCTTAGGGAAGAAGAACTGACGGTACCTAAGGAATCAGCATCGGCTAACTCCGTGCCAGCAGCCGCGGTAATACGGAGGATGCAAGCGTTATCCGGAATTATTGGGCGTAAAGCGTCCGCAGGTGGCTCATCAAGTCTGCTGTCAAAGACCAGAGCTCAACTCTGGGCAGGCAGTGGAAACTGGAGAGCTAGAGTACGGTAGGGGTAGAGGGAATTCCCAGTGTAGCGGTGAAATGCGTAGAGATTGGGAAGAACACCAGTGGCGAAGGCGCTCTACTGGACCGTAACTGACACTCAGGGACGAAAGCTAGGGGAGCGAAAGG
>cdca410250b2482c765da4e8a00c0714
GGAATATTGGACAATGGGCGCAAGCCTGATCCAGCCATGCCGCGTGAGTGAAGAAGGCCTTAGGGTTGTAAAGCTCTTTCACCTGCGAAGATGATGACGGTAGCAGGAGAAGAAGCCCCGGCTAACTCCGTGCCAGCAGCCGCGGTAATACGGAGGGGGCTAGCGTTGTTCGGATTTACTGGGCGTAAAGGGCGCGTAGGCGGTATGTCATGTCAGGGGTGAAAGGCCTGGGCTCAACCCAGGAATTGCCTTTGAAACTGGCAAACTAGAGTCCGATAGAGGATGGCGGAATTCCCAGTGTAGAGGTGAAATTCGTAGATATTGGGAAGAACACCAGTGGCGAAGGCGGCCATCTGGATCGGCACTGACGCTGAGGCGCGAAAGCGTGGGGAGCAAACAG
>d138f20d240ba75035d5594406cb1719
AGAATCTTCCGCAATGGGCGAAAGCCTGACGGAGCGACACCGCGTGCAGGATGACGGCCCTCGGGTTGTAAACTGCTGTCACGCTTCTAGGAACCGCGTAAGGTTAATGGCCTTACGTCTGACCAGGGCGAAAGGAAGCACCGGCTAACTCCGTGCCAGCAGCCGCGGTAAGACGGAGGGTGCAAACGTTGTTCGGAATCACTGGGCATAAAGAGCATGTAGGCTGTCTAGTAAGTCAGATGTGAAAGCCCCCGGCTCAACCGGGGAACTGCATCTGATACTGCTAGGCTTGAGGATGGTTGGGGTGAGTGGAACTCCTGGTGGAGCGGTGAAATGCGTAGATATCAGGAGGAACACCGGTGGCGAAGGCGACTCACTGGACCATAACTGACGCTGAGATGCGAAAGCTAGGGGAGCGAACGG
>62ae7ec0db08be7b2fcbc48d43b049ee
GGAATCTTGCGCAATGGGCGAAAGCCTGACGCAGCCACGCCGCGTGAGGGATGACGGCTTTCGGGTTGTAAACCTCTTTCAGCAGGGACGAAAATGACGGTACCTGCAGAAGAAGCTCCGGCCAACTACGTGCCAGCAGCCGCGGTAACACGTAGGGAGCAAGCGTTGTCCGGATTTATTGGGCGTAAAGAGCTCGTAGGCAGTTCCGTAAGTCAGGTGTGAAAGTCCAAGGCTCAACCTTGGAACGCCACTTGATACTGCGGTGACTAGAGTCCGGTAGAGGAGTGTGGAATTTCTGGTGTAGCGGTGAAATGCGCAGATATCAGAAGGAACACCAACGGCGAAGGCAGCACTCTGGGCCGGTACTGACGCTGAGGAGCGAAAGCATGGGGAGCAAACAG
>33dc840634ee295ec822b049b8797272
GGAATATTGCGCAATGGAGGAAACTCTGACGCAGCCACGCCGCGTGGTGGATGACACCCCTATGGGGCGTAAACACCTTTTATGAGAGAAGAAGTCCCTATTCGATAGGGTTTGACGGTACCTCATGAATAAGCACCGGCTAACTCCGTGCCAGCAGCCGCGGTAATACGGAGGGTGCAAGCGTTGTCCGGAATCACTGGGTGTAAAGGGTGTGTAGGCGGAGCTGTAAGTCAGAGGTGAAATCCTGCGGCTTAACCGTAGAACTGCCTTTGATACTGCAGCCCTTGAGTATCGGAGAGGTTGCTGGAATTCGTGGTGTAGCGGTGAAATGCGTAGATATCACGAGGAACACCAGAGGCGTAGGCGGGCAACTGGACGATTACTGACGCTGAGGCACGAAAGCGTGGGGAGCAAACAG
>b898a289366e46ae585a8f9ac95bad55
GGAATATTGCACAATGGGGGAAACCCTGATGCAGCAATCCCGCGTGAGGGATGAAGGCCTTCGGGTCGTAAACCTCTTTCAGCAGGGAAGAAGGGAAACTTGACGGTACCTGCAGAAGAAGCACCGGCTAACTCCGTGCCAGCAGCCGCGGTAATACGGGGGGTGCGAGCGTTGTTCGGAATCATTGGGCGTAAAGCGCGTGTAGGCGGCCAATTAAGTCTGATGTGAAAGCCCGGGGCTTAACCCCGGAAGTGCATTGGATACTGGTTGGCTAGAGGGTGAGAGGGGATGGTGGAATTCCCGGTGTAGGGGTGAAATCCGTAGATATCGGGAGGAACATCCGAAGCGAAGGCGGCCATCTGGCTCATTTCTGACGCTGAGACGCGAAAGCGTGGGGAGCAAACAG
>0b036ea81cb76f43dfa32764fc440ea6
GGAATATTGGACAATGGGCGCAAGCCTGATCCAGCAATGCCGCGTGTGTGAAGAAGGCCTGCGGGTTGTAAAGCACTTTCAGGAGAGAAGAGGGGCGTTGTTGTTAATAGCAGCAATGCTTGACGTTACCTTCAGAAGAAGCACCGGCTAACTCTGTGCCAGCAGCCGCGGTAATACAGAGGGTGCAAGCGTTAATCGGAATCACTGGGCGTAAAGGGTGCGTAGGCGGAATGATAAGTTTCATGTGAAAGACCCGGGCTTAACCTGGGATGGTCATGGGATACTGTTATTCTAGAGTACAGTAGAGGTTAGTGGAATTCCCAGTGTAGCGGTGAAATGCGTAGATATTGGGAGGAACACCAGTGGCGAAGGCGGCTGACTGGACTGATACTGACGCTGAGGCACGAAAGCGTGGTTAGCAAACAG
>b33966c930d4339c25c1077e5bc5261d
GGAATATTGGACAATGGGCGCAAGCCTGATCCAGCCATGCCGCGTGAGTGAAGAAGGCCCTAGGGTTGTAAAGCTCTTTCACCCGCGAAGATGATGACGGTAGCGGGAGAAGAAGCCCCGGCTAACTCCGTGCCAGCAGCCGCGGTAATACGGAGGGGGCAAGCGTTGTTCGGAATTACTGGGCGTAAAGGGCGCGTAGGCGGTCTGTTGCGTCAGGTGTGAAAGCCCCGGGCTCAACCTGGGAGGTGCACTTGATACGGGCAGGCTGGAATCCGGGAGAGGATGGTGGAATTCCCAGTGTAGAGGTGAAATTCGTAGATATTGGGAAGAACACCGATGGCGAAGGCAGCCATCTGGACCGGTATTGACGCTGAGGCGCGAAAGCGTGGGGAGCAAACAG
>48be7a2b9e8db6f1ccbcc9514b36159a
AGAATCATTCACAATGGACGAAAGTCTGATGGTGCAACGCCGCGTGGAGGATGAAGGCCCTCGGGTCGTAAACTCCTGTCATCAGGGAGTAAGCCTTGGTCGTTAATAGCTTCCAAGGTTGATAGTACCTGAAGAGGAAGGGACGGCTAACTTCGTGCCAGCAGCCGCGGTAATACGAAGGTCCCAAGCGTTGTTCGGAATCACTGGGCGTAAAGAGTTTGTAGGCGGCGCGGAAAGTCAGATGTGAAATCCCGGAGCTCAACTCCGGAACTGCATCCGATACTCCCGTGCTAGAGTCATGGAGGGGCAGGTGGAATTCTCGGTGTAGCAGTGAAATGCGTGGATATCGAGAGGAAGACTTGTGGCGAAGGCGACCTGCTGGACATGTACTGACGCTGAGAAACGAAGGCCAGGGTAGCGAAAGG
>983922ea50382637a8a3df1b167be9e2
CGAATATTCCGCAATGCGCGAAAGCGTGACGGAGCAATGCCGCGTGCAGGATGAATCTCTTCGGAGTGTAAACTGCTGTCAGGGTTTAGCAACTCAATGAGCAGACCCAAAGGAAGGGCCGGCTAACTTCGTGCCAGCAGCCGCGGTAACACGAAGGGCCCGAGCGTTGCGCGGAATTATTGGGCTTAAAGCGTACGTAGGTGGGTGTGTAGGCACCTTGTGAAAGCCCCCGGCTCAACCGGGGAATTGCTTGGTGAACCCCACATCTTGAGGCAGGTAGGGGCTGTCGGAACGATAGGTGGAGTGGTGAAATGCGTTGATATCTATCGGAACGCCAAAGGAGAAATCAGACAGCTGGGCCTGTCCTGACGCTGAGGTACGAAAGCGTGGGGAGCGAACGG
>c84ca73ca365133f7e2c232bedd21931
AGAATCTTCCGCAATGGGCGAAAGCCTGACGGAGCGACGCCGCGTGGAGGAAGAAGGCCTTCGGGTTGTAAACTCCTGTCAGAGTTTATGAAACCAGGCGGGTTAATACCCCGTTCTGCTGACAAAGGACTCAAAGGAAGCCACAGCTAACTTCGTGCCAGCAGCTGCGGTAATACGAAGGTGGCGAGCGTTGTTCGGATTCACTGGGCATAAAGGGCGCGTAGGCTGTCCTATAAGCGGCGTGTGAAAGCCCGGGGCTCAACCCCGGAACTGCACGCCGAACTGTAGGGCTAGAGGACGAGAGGGGAGTGTGGAACTCTAGGTGGAGCGGTGAAATGCGTAGATATCTAGAGGAACGCCGGTGGCGAAAGCGACACTCTGGCTCGTCCCTGACGCTGAGGCGCGAAAGCGTGGGTAGCAAACAG
>a330adc2dd62f9d3ae368a2ce4b88a41
GGAATATTGGACAATGGGCGAAAGCCTGATCCAGCAATGCCGCGTGTGTGAAGAAGGCCTGCGGGTTGTAAAGCACTTTCAGTAAGGAAGAAAAGCTCATGGTTAATACCCGTGAGTCTTGACGTTACTTACACAAGAAGCACCGGCTAATTCCGTGCCAGCAGCCGCGGTAATACGGAAGGTGCGAGCGTTAATCGGAATCACTGGGCGTAAAGCGCGCGTAGGCGGTTACGTAAGTCGGATGTGAAAGCCCTGGGCTTAACCTGGGAACTGCATTCGATACTGCGTGACTAGAGTATGGGAGAGGGTAGCGGAATTCCGGGTGTAGCGGTGAAATGCGTAGATATCCGGAGGAACATCAGTGGCGAAGGCGGCTACCTGGGCCAATACTGACGCTGAGGTGCGAAAGCGTGGGGAGCAAACAG
>811837c691396fabdcc5b64d71dd61d9
GGAATTTTCCGCAATGGGCGAAAGCCTGACGGAGCAATACCGCGTGAGGGAGGAAGGCTTTTGGGTTGTAAACCTCTTTTCTCAAGGAAGAAGATCTGACGGTACTTGAGGAATCAGCATCGGCTAACTCCGTGCCAGCAGCCGCGGTAATACGGAGGATGCAAGCGTTATCCGGAATTATTGGGCGTAAAGCGTCCGCAGGTGGTGTTCCAAGTCTGCTGTCAAAGACCGAAGCTTAACTTCGGGCAGGCAGTGGAAACTGGGAGACTAGAGTACGGTAGGGGTAGAGGGAATTTCCAGTGTAGCGGTGAAATGCGTAGAGATTGGAAAGAACACCAGTGGCGAAGGCGCTCTACTGGGCCGTAACTGACACTCAGGGACGAAAGCTAGGGGAGCGAAAGG
>75c82c4a1e70f2ba57796c892ba03ac5
GGAATATTGCGCAATGGGGGCAACCCTGACGCAGCCATGCCGCGTGTGTGAAGAAGGCCCTAGGGTTGTAAAGCACTTTCACTTGGGAGGAAAGGTTCGTAGTTAATAACTGCGAGCTGTGACGTTACCTTGAGAAGAAGCACCGGCTAACTCCGTGCCAGCAGCCGCGGTAATACGGAGGGTGCAAGCGTTAATCGGAATTACTGGGCGTAAAGCGCGCGTAGGCGGTTTGTTAAGTCGGATGTGAAAGCCCCGGGCTCAACCTGGGAATTGCACCCGATACTGGCCGACTGGAGTGCGAGAGAGGGAGGTAGAATTCCACGTGTAGCGGTGAAATGCGTAGATATGTGGAGGAATACCGGTGGCGAAGGCGGCCTCCTGGCTCGACACTGACGCTGAGGTGCGAAAGCGTGGGGAGCAAACAG
>8d83888d1d28ef1f3b3ce55651b1038b
GGAATTTTGCGCAATGGGCGAAAGCCTGACGCAGCGACGCCGCGTGGAGGACGAAGGTCTCCGGATCGTAAACTCCTGTCAAGAGGGACGAATCCCGAACGGATGAATAAGCCGGTCGGTTGACGGTACCTCTGGAGGAAGCCCCGGCTAACTCCGTGCCAGCAGCCGCGGTAATACGGAGGGGGCCAGCGTTGTTCGGAATTATTGGGCGTAAAGGGCGCGTAGGCGGCTAGGCAAGTTGGAGGTGAAAGCCCTCGGCTCAACCGAGGAATTGCCCCCAAAACTGCCTGGCTTGAGTCCCGGAGAGGGTAGTGGAATTCCCAGTGTAGCGGTGAAATGCGTAGATACTGGGAGGAACACCAGTGGCGAAGGCGGCTACCTGGACGGGTACTGACGCTGAGGCGCGAAAGCGTGGGGAGCAAACAG
>4a69e5269a2f32325def7d80ca31078a
AGAATCATTCGCAATGGGGGAAACCCTGACGGTGCGACGCCGCGTGGAGGATGAAGGCCCTAGGGTCGTAAACTCCTGTCATCGGTGAGTAAGGCAGGTACGTTAATAGCGTGCTCTGTTGATAGTAACCGAAGAGGAAGGGACGGCTAACTTCGTGCCAGCAGCCGCGGTAATACGAAGGTCCCAAGCGTTGTTCGGAATTACTGGGCGTAAAGCGTGCGTAGGCGGCGGGGTAAGTCAGATGTGAAATCCCGGGGCTCAACCCCGGAACTGCATCCGATACTGCCTTGCTAGAGTGATGGAGGGGCATCTGGAATTCACGGTGTAGCAGTGAAATGCGTGGATATCGTGAGGAACACTAGTGGCGAAGGCGAGATGCTGGACATTTACTGACGCTGAGGTACGAAGGCCAGGGTAGCGAATGG
>def900819807ac396af782d896c88c83
AGAATCTTCGGCAATGGACGAAAGTCTGACCGAGCGACGCCGCGTGCGGGATGAAGGCCCTCGGGTTGTAAACCGCTGTCAGTTTGGAGGAAAGGTCTGTGAAGAGCAGGCCCTGACCGATATTCAGAGGAAGGACGGGCTAAGTTCGTGCCAGCAGCCGCGGTAAGACGAACCGTCCAAACGTTATTCGGTATCACTGGGCTTAAAGCGTGCGTAGGCGGCTTGGAAGGTGTGATGTGAAAGCCCACGGCTCAACCGTGGAATTGCATTGCAAACCGTCAAGCTTGAGGAAGACAGGGGTGTTGGGAACTTATGGTGGAGCGGTGAAATGCGTTGATATCATAGGGAACACCGGTGGCGAAGGCGCAACACTGGGTCTTTTCTGACGCTGAGGCACGAAAGCTAGGGTAGCGAACGG
>94f4ef4612f9c54b8d1853a6c5891c6c
AGAATCTTCCACAATGGACGAAAGTCTGATGGAGCGACGCCGCGTGAATGATGACGCCCTTCGGGGTGTAAAGTTCTTTTCTCTGGGACGAACAAATGACGGTACCAGAGGAATAAGGGGCTGCTAAACTCGTGCCAGCAGCAGCGGTAATACGAGTGCCCCAAGCGTTGTCCGGATTTATTGGGCGTAAAGCGTGCGCAGACGGTTTTAATAGTGGAAGCTTAAATCCTGGAGCTCAACTTCAGGGCTGGTTTCCAAACTTTAAGACTAGAGGCAGGGAGAGGTAACTAGAATTGCCGGTGTAGGGGTCAAATCCGTTAATATCGGCAAGAATACCAAAGGCGAAGGCATGTTACTGGAACTGTCCTGACGTTGATGCACGAAAGCGTGGGGAGCGAAGAG
>c7c412db5a22aa40be75f40f1fdb6def
GGAATTTTCCGCAATGGGCGCAAGCCTGACGGAGCAATACCGCGTGAGGGAGGAAGGCTTTTGGGTTGTAAACCTCTTTTTTCAAGGAAGAAGAAAGTGACGGTACTTGAAGAATAAGCATCGGCTAACTCCGTGCCAGCAGCCGCGGTAATACGGAGGATGCAAGCGTTATCCGGAATCATTGGGCGTAAAGCGTCCGCAGGTGGCCGATCAAGTCTGCTGTTAAAGACAGAAGCTCAACTTCTGGCAAGCGGTGGAAACTGGTCAGCTAGAGTACGGTAGGGGTTGAGGGAATTCCCAGTGTAGCGGTGAAATGCGTAGATATTGGGAAGAACACCAGTGGCGAAGGCGCTCAACTGGGCCGTAACTGACACTCAGGGACGAAAGCTAGGGTAGCGAAAGG
>df9e6f5ab52700b03ab3d47b6b9923d3
GGGATATTGCACAATGGAGGGAACTCTGATGCAGCGACGCCGCGTGAACGAAGAAGGCCTTCGGGTCGTAAAGTTCTGATGTGAGAGACGAAGAAAGTGACGGTATCTCACCAGCAAGCACCGGCTAACTACGTGCCAGCAGCCGCGGTAACACGTAGGGTGCAAGCGTTGTCCGGAATCACTGGGCGTAAAGGGAGCGTAGGTGGTTATACAAGTATATAGTAAAAGGCATGGGCTTAACCGATGTAAGCTAGATAAACTGTATAACTTGAGTGCAGTAGAGGTAAGCGGAATTCCTAGTGTAGCGGTGAAATGCGTAGATATTAGGAGGAACACCAGTGGCGAAGGCGGCTTACTGGGCTGTAACTGACACTGAGGCTCGAAAGCGTGGGGAGCAAACAG
>543ce60729ae89c3511d6590b6fa0a40
GGAATATTGGACAATGGGCGCAAGCCTGATCCAGCCATGCCGCGTGTGTGAAGAAGGCCTTCGGGTTGTAAAGCACTTTCAGCGAGGAGGAAGGGTGTTGTGTTAATAGCACAGCATTTTGACGTTACTCGCAGAAGAAGCACCGGCTAACTCCGTGCCAGCAGCCGCGGTAATACGGAGGGTGCAAGCGTTAATCGGAATTACTGGGCGTAAAGCGCACGTAGGCGGTGTGTTAAGTTGGATGTGAAAGCCCCGGGCTCAACCTGGGAATTGCATACAAAACTGGCACGCTAGAGTATGTGAGAGGGGGGTAGAATTCCAAGTGTAGCGGTGAAATGCGTAGAGATTTGGAGGAATACCAGTGGCGAAGGCGGCCCCCTGGCACAATACTGACGCTCAGGTGCGAAAGCGTGGGGAGCAAACAG
>b03f6c9277799e300cfe35586f7a4c72
GGAATCTTGGACAATGGGCGCAAGCCTGATCCAGCCATGCCGCGTGAGTGATGAAGGCCCTAGGGTCGTAAAGCTCTTTCGCCAGGGATGATAATGACAGTACCTGGTAAAGAAACCCCGGCTAACTCCGTGCCAGCAGCCGCGGTAATACGGAGGGGGTTAGCGTTGTTCGGAATTACTGGGCGTAAAGCGCACGTAGGCGGATCAGAAAGTTGGGGGTGAAATCCCGGGGCTCAACCCCGGAACTGCCTCCAAAACTCCTGGTCTAGAGTTCGAGAGAGGTGAGTGGAATTCCGAGTGTAGAGGTGAAATTCGTAGATATTCGGAGGAACACCAGTGGCGAAGGCGGCTCACTGGCTCGATACTGACGCTGAGGTGCGAAAGTGTGGGGAGCAAACAG
>e31dfeb882ff9206a613a2db05f8d5b6
GGAATATTGGGCAATGGAGGCAACTCTGACCCAGCCATGCCGCGTGCAGGAAGACTGCCCTATGGGTTGTAAACTGCTTTTATACAGGAAGAAACACTCTCACGTGTGAGGGCTTGACGGTACTGTAAGAATAAGGATCGGCTAACTCCGTGCCAGCAGCCGCGGTAATACGGAGGATCCAAGCGTTATCCGGAATCATTGGGTTTAAAGGGTCCGTAGGTGGATAATTAAGTCAGAGGTGAAATCCTGCAGCTCAACTGTAGAATTGCCTTTGAAACTGGTTATCTTGAGTCATTATGAAGTGGTTAGAATGTGTAGTGTAGCGGTGAAATGCATAGATATTACACAGAATACCGATTGCGAAGGCAGATCACTAATAATGTACTGACACTGATGGACGAAAGCGTGGGTAGCGAACAG
>dab1df1192bd14f6ec66989790fcc4e6
GGAATATTGGACAATGGGCGCAAGCCTGATCCAGCCATGCCGCGTGAGTGAAGAAGGCCTTAGGGTTGTAAAGCTCTTTCACCCGCGAAGATGATGACGGTAGCGGGAGAAGAAGCCCCGGCTAACTCCGTGCCAGCAGCCGCGGTAATACGGAGGGGGCGAGCGTTGTTCGGAATTACTGGGCGTAAAGGGCGCGTAGGCGGGACGTCAAGTCAGGGGTGAAAGGCCTGGGCTCAACCTGGGAACTGCCTTTGAAACTGACGTTCTTGAGTCCGGGAGAGGTGAGCGGAATTCCCAGTGTAGAGGTGAAATTCGTAGATATTGGGAAGAACACCGGTGGCGAAGGCGGCTCACTGGACCGGCACTGACGCTGAGGCGCGAAAGCGTGGGGAGCAAACAG
>559837e2cabab755bbb0c018500362c1
GGAATATTGGACAATGGGCGCAAGCCTGATCCAGCAATGCCGCGTGTGTGAAGAAGGCCTGCGGGTTGTAAAGCACTTTCAGTAGAGAAGAAAAGCCTAGGGTTAATAACCCTGAGTCTTGACGTAACCTACAGAAGAAGCACCGGCTAACTCCGTGCCAGCAGCCGCGGTAATACGGAGGGTGCGAGCGTTAATCGGAATTACTGGGCGTAAAGCGCGCGTAGGCGGCTTTGTAAGTCGGATGTGAAAGCCCCGGGCTTAACCTGGGAATTGCATTCGATACTGCAGAACTAGAGTATGGTAGAGGGAAGTGGAATTTCCGGTGTAGCGGTGAAATGCGTAGATATCGGAAGGAACACCAGTGGCGAAGGCGACTTCCTGGGCCAATACTGACGCTGAGGTGCGAAAGCGTGGGGAGCAAACAG
>ee392475fc69b8595495d3963aaf32e9
GGAATATTGGGCAATGGGCGAAAGCCTGACCCAGCCACGCCGCGTGTGTGATGAAGGCCTTCGGGTCGTAAAGCACTGTGGGGAGGGACGAACAAGCGCATCAGGAAATGGGTGCGCCCTGACGGTACCTCCTTAGCAAGCACCGGCTAACTCTGTGCCAGCAGCCGCGGTAATACAGAGGGTGCGAACGTTGCTCGGATTTACTGGGCGTAAAGCGCGTGTAGGCGGACTCGCAAGTCGGTTGTGAAATCCCTGGGCTCAACCTAGGAACTGCATCCGAAACTGCTTGTCTTGAGTAATGGAGAGGGTGGCGGAATTCCCGGTGTAGAGGTGAAATTCGTAGATATCGGGAGGAACATCAGTGGCGAAGGCGGCCACCTGGACATTCACTGACGCTGAGACGCGAAAGCGTGGGGAGCAAACAG
>e253d368e8342a7392753c4badea9fc4
GGAATATTGGACAATGGGGGCAACCCTGATCCAGCAATGCCGCGTGTGTGAAGAAGGCCTGAGGGTTGTAAAGCACTTTCAGTAGTGAGGAAGAGTTATAGTTTAAGAGATGATAGCTTTGACGTTAGCTACAGAAGCAGCACCGGCTAACTCCGTGCCAGCAGCCGCGGTAATACGGAGGGTGCAAGCGTTAATCGGAATTACTGGGCGTAAAGGGCGCGTAGGTTGTTAATTAAGTTGGCTGTGAAAGCCCCGGGCTTAACCTGGGATGGTCAGTCAAAACTGGTTAACTAGAGTGTAGTAGAGGGTAGTGGAATTTCAGGTGTAGCGGTGAAATGCGTAGAGATCTGAAGGAACACCAGTGGCGAAGGCGGCTACCTGGACTAACACTGACACTGAGGCGCGAAAGCGTGGGTAGCGAACAG
>85088b2cb9e7f29d0d0b847e7442dee8
CGAATCTTCCGCAATGGGCGCAAGCCTGACGGAGCAATGCCGCGTGTGGGATGAAGCATCTTCGATGTGTAAACCACTGTCAGGTCCTAGGACCAACGACCGGGACCAGAGGAAGGGCCGGCTAACCTCGTGCCAGCAGCCGCGGTAAGACGAGGGGCCCAAGCGTTAATCGGAATCACTGGGCTTAAAGCGTGCGCAGGCGGTCTGGTAGGCATTCCGTGAAATCCCCCGGCTCAACCGGGGAACTGCGGGGTGAACCACCAGACTTGAGGCAGGTAGGGGCTGACGGAACCATGGGTGGAGCGGTGAAATGCGTAGATATCCATGGGAACGCCGATGGGGAAGCCGGTCAGCTGGGCCTGTCCTGACGCTCAGGCACGAAAGCGTGGGGAGCAAACAG
>436346cfb261de854f5ce3ee42cb5fcc
AGAATCTTCGGCAATGGGCGAAAGCCTGACCGAGCGATGCCGCGTGCGGGATGAAGGCCCTCGGGTTGTAAACCGCTGTCAGTTGGGAGGAAGGCTTCGTGAAGAGCGAAGCTTGACCTATCTTCAGAGGAAGTCCGGGCTAAGTTCGTGCCAGCAGCCGCGGTAACACGAACCGGACAAACGTTATTCGGAATTATTGGGCTTAAAGGGTGCGTAGGCGGCTTAGTAGGTGGGGTGTGAAAGCCCTCGGCTCAACCGAGGAATTGCGCCCCAAACCCCTGAGCTAGAGGGAGACAGAGGTAAGCGGAACTGATGGTGGAGCGGTGAAATGCGTTGATATCATCAGGAACACCAGTTGCGAAGGCGGCTTACTGGGTCTCTTCTGACGCTGAGGCACGAAAGCTAGGGTAGCGAACGG
>879d9b8509503831bc325d9a679d0ea2
GGAATCTTGGTCAATGGGCGAAAGCCTGAACCAGCCATGCCGCGTGCAGGAAGAATGCCATACAGGTTGTAAACTGCTTTTATAGGAGAACAAACGTCTTTTTTTAGAGACTATGAGTGTATCCTAAGAATAAGCACCGGCTAACTCCGTGCCAGCAGCCGCGGTAATACGGAGGGTGCAAGTGTTGTCCGGATTTATTGGGTTTAAAGGGTGTGTAGGCGGCTAACTAAGTCAGAGGTGAAATACTAGAGCTTAACTTTAGGGGTGCCTTTGAAACTAATTAGCTTGAGTAAGGGATAGGTAAGGAGAATTTATGGTGGAGCGGTGAAATGCATAGATACCATAAGGAATACCGATAGCGAAGGCACTTTACTGGCCTTTTACTGACGCTGAGACACGAAAGCGTGGGTAGCGAACAG
>f52d6e28116552fe73477d897ee234f5
GGAATTTTCCGCAATGGGCGAAAGCCTGACGGAGCAACGCCGCGTGAGGGAGGAAGGCCTTTGGGTTGTAAACCTCTTTTCTTAAGGAAGAAGCTCTGACGGTACTTAAGGAATAAGCATCGGCTAACTCCGTGCCAGCAGCCGCGGTAAGACGGAGGATGCAAGCGTTATCCGGAATCATTGGGCGTAAAGCGTCTGTAGGTGGCAGGCCAAGTCTACTTTTAAAGCGTGCAGCTCAACTGCATATCGGGAGTGGAAACTGGTCAGCTAGAGTTCGGTAGGGGTAGAGGGAATTCCCGGTGTAGCGGTGAAATGCGTAGATATCGGGAAGAACACCAGTGGCGAAAGCGCTCTACTGGGCCTGAACTGACACTGATGGACGAAAGCTAGGGGAGCGAAAGG
>4c7639855e1549b23d80ba6f01486aab
AGAATCATTCGCAATGGGGGAAACCCTGACGGTGCGACGCCGCGTGGAGGATGACGGTCTTCGGATTGTAAACTCCTGTCATCGAAGAGTAAGGCTTATGTATTAATAGTATGTAAGATTGATAGTATTCGAAGAGGAAGGGACGGCTAACTTCGTGCCAGCAGCCGCGGTAATACGAAGGTCCCAAGCGTTGTTCGGAATCACTGGGCGTAAAGGGAGCGTAGGCGGTGAGGTAAGTCAGATGTGAAATTCCGGGGCTCAACCTCGGAACTGCATCCGATACTGCCTTACTAGAGTAGTGGAGGGGCATCTGGAATTCACGGTGTAGCAGTGAAATGCGTAGAGATCGTGAGGAACACTAGTGGCGAAGGCGAGATGCTGGACACTTACTGACGCTGAGGCTCGAAGGCCAGGGTAGCGAAAGG
>aec3e5ce5dfe2d7bc960c1b70fc9724b
GGAATATTGCGCAATGGGCGGAAGCCTGACGCAGCCACGCCGCGTGAGCGATGAAGGTTTTCGGATCGTAAAGCTCTGTGGAGAGAGAAGAATAAAGCCTGTGAAGAGCAGGCCTTGACGGTATCTCTTTAGCAAGCACCGGCTAACTCCGTGCCAGCAGCCGCGGTAATACGGAGGGTGCAAACGTTGCTCGGAATTATTGGGCGTAAAGCGCGCGTAGGCGGCTTGGCAAGTTGGATGTGAAAGCCCCGGGCTCAACCCGGGAAGTGCATCCAAAACTGCCTGGCTTGAATCTCGGAGGGGGGTACAGAATTCCTGGTGTAGAGGTGAAATTCGTAGATATCAGGAGGAATACCAGTGGCGAAGGCGGTACCCTGGACGATGATTGACGCTGAGGTGCGAAAGCGTGGGGAGCGAACAG
>1ee96d9bc61e85d8986c65479f224c7e
AGAATCTTCCGCAATGGGCGCAAGCCTGACGGAGCGACGCCGCGTGCGGGATTAAGGCCTTCGGGTTGTAAACCGCTGTCAGAGAGGCGGAAATGCATGGTGGCTATCCATCATGTTTGACCTAATCTCAGAGGAAGTGCAGGCTAAGTTCGTGCCAGCAGCCGCGGTAACACGAACTGCACAAACGTTATTCGGAATCACTGGGCTTAAAGAGTCCGTAGGCGGCCTGGAAGGTGAGGTGTGAAATCCCACAGCCCAACTGTGGAACTGCGCTTCAAACCGTCAGGCTTGAGGGAGACAGGGGTGAGCGGAACTGATGGTGGAGCGGTGAAATGCGTTGATATCATCAGGAACACCGGTGGCGAAGGCGGCTCACTGGGTCTCTTCTGACGCTGAGGGACGAAAGCTAGGGGAGCGAACGG
>99ac15c538261bfac51e76060c7fb89a
GGAATATTGGACAATGGGGGAGACCCTGATCCAGCAATGCCGCGTGTGTGAAGAAGGCCTGCGGGTTGTAAAGCACTTTCAGTGGGGAGGAGGATTACTAGGTTAAGAGCTGAGTAATTGGACGTTACCCACAGAAGCAGCACCGGCTAACTCCGTGCCAGCAGCCGCGGTAATACGGAGGGTGCAAGCGTTAATCGGAATTACTGGGCGTAAAGGGTGCGTAGGTGGTTTGGTAAGTTATGTGTGAAATCCCCGGGCTCAACCTGGGAGGGTCAGATAAAACTGCTGAACTAGAGTATGAGAGAGGGTAGTGGAATTTCCGGTGTAGCGGTGAAATGCGTAGAGATCGGAAGGAACACCAGTGGCGAAGGCGGCTGCCTGGCTCAATACTGACACTGAGGCACGAAAGCGTGGGGAGCAAACAG
>82553ce6968993b852bb42bc58e1c3fa
GGAATATTGGACAATGGGCGAAAGCCTGATCCAGCCATGCCGCGTGTGTGAAGAAGGCCTTTTGGTTGTAAAGCACTTTAAGCGAGGAGGAGGCTACTTAGATTAATACTCTAGGATAGTGGACGTTACTCGCAGAATAAGCACCGGCTAACTCTGTGCCAGCAGCCGCGGTAATACAGAGGGTGCGAGCGTTAATCGGATTTACTGGGCGTAAAGCGTGCGTAGGCGGCTTTTTAAGTCGGATGTGAAATCCCTGAGCTTAACTTAGGAATTGCATTCGATACTGGGAAGCTAGAGTATGGGAGAGGATGGTAGAATTCCAGGTGTAGCGGTGAAATGCGTAGAGATCTGGAGGAATACCGATGGCGAAGGCAGCCATCTGGCCTAATACTGACGCTGAGGTACGAAAGCATGGGGAGCAAACAG
>2850358f94e268fac7cbe06b7c33fc48
GGAATATTGCACAATGGGCGAAAGCCTGATGCAGCGACGCCGCGTGAGGGATGACGGCCTTCGGGTTGTAAACCTCTTTCAGTAGGGAAGAAGCGAAAGTGACGGTACCTGCAGAAGAAGCACCGGCTAACTACGTGCCAGCAGCCGCGGTAATACGTAGGGTGCGAGCGTTATCCGGAATTATTGGGCGTAAAGAGCTCGTAGGCGGTTTGTCGCGTCTGTCGTGAAAGTCCGGGGCTTAACCCCGGATCTGCGGTGGGTACGGGCAGACTAGAGTGCAGTAGGGGAGACTGGAATTCCTGGTGTAGCGGTGGAATGCGCAGATATCAGGAGGAACACCGATGGCGAAGGCAGGTCTCTGGGCTGTAACTGACGCTGAGGAGCGAAAGCATGGGGAGCGAACAG
>c39bcb201d1be6ddd3d2d75cb02d5682
GGAATATTGGACAATGGGCGAAAGCCTGATCCAGCCATGCCGCGTGCAGGAAGACGGCCCTACGGGTTGTAAACTGCTTTTATATGAGAAGAACAGCTTTGACTTGTCAGAGTATGACGGTACCATATGAATAAGCACCGGCTAACTCCGTGCCAGCAGCCGCGGTAATACGGAGGGTGCAAGCGTTATCCGGAATTACTGGGTTTAAAGGGTGCGTAGGCTGCAACGTAAGTCAGAAGTGAAAGCTCTCAGCTTAACTGAGGAATTGCTTTTGATACTGCGTAGCTTGAATAAGGTTGAGGTTAGCGGAATGTGGCATGTAGCGGTGAAATGCATAGATATGCCATAGAACACCAATTGCGAAGGCAGCTGGCTAGACCTTTATTGACGCTGAGGCACGAAAGCGTGGGGAGCGAACAG
>ac8c27151fbfc038912b772c82eb5253
GGAATATTGGACAATGGGGGCAACCCTGATCCAGCAATGCCGCGTGTGTGAAGAAGGCCTTCGGGTTGTAAAGCACTTTCAGTAAGGAAGAAGGGGTGCAAGTTAATACCTTGCATCATTGACATTACTTACAGAAGAAGCACCGGCTAACTCTGTGCCAGCAGCCGCGGTAATACAGAGGGTGCAAGCGTTAATCGGAATTACTGGGCGTAAAGCGCTCGTAGGTGGGTGTTTAAGTCGGATGTGAAAGCCCCGGGCTTAACCTGGGAACTGCATCCGATACTGGGCACCTAGAGTATAGTAGAGGGTAGTGGAATTTCCGGTGTAGCGGTGAAATGCGTAGATATCGGAAAGAACACCAGTGGCGAAGGCGGCTACCTGGACTAATACTGACACTGAGGAGCGAAAGCGTGGGGAGCAAACAG
>9c9276b16785365e8c61d3389435afd0
AGAATCTTCGGCAATGCGCGAAAGCGTGACCGAGCGACGCCGCGTGCGGGATGAAGGCCTTCGGGTTGTAAACCGCGGTCGGAGGGGAGGAAATCCTTGAGAGTAATCTCTCTTGGTTGACCTATCCTCGACGAAGGACGGGCTAAGTTCGTGCCAGCAGCCGCGGTAATACGAACCGTCCAAACGTTATTCGGAATCATTGGGCTTAAAGGGTGCGTAGGCGGTGCAGTCAGTCGGGTGTGAAATCCCTCGGCTCAACCGAGGAACTGCGCCCGATACTGCTGTGCTTGAGGGAGACAGAGGCGAGCGGAACTGATGGTGGAGCGGTGAAATGCGTTGATATCATCAGGAACACCAGTGGCGAAAGCGGCTCGCTGGGTCTCTTCTGACGCTGTGGCACGAAAGCTAGGGGAGCGAACGG
>bd64b4b403d0df85f56ab9378c12c993
GGAATCTTGCACAATGGGCGAAAGCCTGATGCAGCGACGCCGCGTGGGGGATGAAGGCCTTCGGGTTGTAAACCCCTTTCAGTAGGGACGAAAATGACGGTACCTACAGAAGAAGATCCGGCCAACTACGTGCCAGCAGCCGCGGTAACACGTAGGGATCGAGCGTTGTCCGGAATTATTGGGCGTAAAGAGCTCGTAGGTGGTTCAGTAAGTCGGATGTGAAAACTCGAGGCTCAACCTCGAGACGCCATCCGATACTGCTGTGACTAGAATTCGGTAGAGGAGTGTGGAATTCCTGGTGTAGCGGTGAAATGCGCAGATATCAGGAGGAACACCAACAGCGAAGGCAGCACTCTGGGCCGACATTGACACTGAGGAGCGAAAGCGTGGGGAGCAAACAG
>785cbb72f975f7bbd8c756dcd6b40082
GGAATCTTGCGCAATGGGCGAAAGCCTGACGCAGCCATGCCGCGTGAATGATGAAGGTCTTAGGATTGTAAAATTCTTTCACCGGGGACGATAATGACGGTACCCGGAGAAGAAGCCCCGGCTAACTTCGTGCCAGCAGCCGCGGTAATACGAAGGGGGCTAGCGTTGCTCGGAATTACTGGGCGTAAAGGGAGCGTAGGCGGACTGTTAAGTTAGAGGTGAAAGCCCAGGGCTCAACCTTGGAATTGCCTTTGATACTGGCAGTCTTGAGTACGGAAGAGGTATGTGGAACTCCGAGTGTAGAGGTGAAATTCGTAGATATTCGGAAGAACACCAGTGGCGAAGGCGACATACTGGTCCGTTACTGACGCTGAGGCTCGAAAGCGTGGGGAGCAAACAG
>76b9d353ef939b5ed13c537186f9cc50
GGAATATTGGACAATGGCCGGAAGGTTGATCCAGCCATGCCGCGTGCAGGATGACTGCCCTATGGGTTGTAAACTGCTTTTATACGGGAAGAAACCTCCCCACGTGTGGGGAGCTGACGGTACCGTAAGAATAAGGACCGGCTAACTCCGTGCCAGCAGCCGCGGTAATACGGAGGGTCCGAGCGTTATCCGGAATCATTGGGTTTAAAGGGTCCGTAGGCGGGCCTGTAAGTCAGGGGTGAAAGGCCACGGCTCAACCGTGGGACTGCCCTTGATACTGCAGGTCTTGAGTCGTTGTGGAGTTGCCGGAACATGTGGTGTAGCGGTGAAATGCATAGATATCACATAGAACACCGATCGCGAAGGCAGGTAACTAACAACGTACTGACGCTGATGGACGAAAGCGTGGGGAGCGAACGG
>a8b1960090e3f13ec8b262c189e1973c
GGAATATTGCACAATGGGCGAAAGCCTGATGCAGCAATACCGCGTGTGTGAAGAAGGCCTGCGGGTTGTAAAGCACTTTCAATAGTGAAGAAAAATTGTCGGTTAATACCCGACGATCTTGACGTTAACTATACAAGAAGCACCGGCTAACTCCGTGCCAGCAGCCGCGGTAATACGGAGGGTGCAAGCGTTAATCGGAATTACTGGGCGTAAAGAGTACGTAGGTGGTCTGTTAAGTCAGATGTGAAAGCCCCGGGCTTAACCTGGGAACTGCATTTGATACTGGCAGACTAGAATATGGTAGAGGGAGGTAGAATTTCTGGTGTAGCGGTGAAATGCGTAGATATCAGAAGGAATACCAGTGGCGAAGGCGGCCTCCTGGACCAATATTGACACTGAGGTACGAAAGCGTGGGTAGCGAACAG
>4fa4289909277d0e6330d359e26953ba
GGAATATTGCACAATGGGCGAAAGCCTGATGCAGCGACGCCGCGTGGGGGATGAAGGCCCTAGGGTCGTAAACCCCTTTCAGTGGGGACGAAACTGACGGTACCCACAGAAGAAGGTCCGGCCAACTACGTGCCAGCAGCCGCGGTAAGACGTAGGGACCAAGCGTTGTCCGGATTTATTGGGCGTAAAGAGCTCGTAGGCGGTTGCGTAAGTCGGATGTGAAAACTCGGGGCTCAACCCCGAGACGCCATCCGATACTGCGCTGACTTGAATCCAGTAGGGGAGTGTGGAATTTGTTGTGTAGCGGTGAAATGCGCAGATATAACAAGGAACACCTATGGCGAAGGCAGCACTCTGGGCTGGTATTGACGCTGAGGAGCGAAAGCGTGGGTAGCAAACAG
>5fea93bed02f7cdff43eb4d5215454fe
GGAATATTGGACAATGGAGGCAACTCTGATCCAGCCATGCCGCGTGCAGGAAGACTGCCCTATGGGTTGTAAACTGCTTTTATACAGGAAGAAACCACTCTACGTGTAGGGTTCTGACGGTACTGTATGAATAAGCACCGGCTAACTCCGTGCCAGCAGCCGCGGTAATACGGAGGGTGCAAGCGTTATCCGGAATCATTGGGTTTAAAGGGTCCGTAGGCGGGCTAATAAGTCAGAGGTGAAATCCAGCAGCTTAACTGTTGAACTGCCTTTGATACTGTTAGTCTTGAGTTATATGGAAGTAGATAGAATGTGTAGTGTAGCGGTGAAATGCTTAGAGATTACACAGAATACCGATTGCGAAGGCAGTCTACTACGTATATACTGACGCTAATGGACGAAAGCGTGGGGAGCGAACAG
>10f1c4b2b2f8766a59c32ff85e719f74
GGAATATTGGTCAATGGAGGCAACTCTGAACCAGCCATGCCGCGTGCAGGAAGACTGCCCTATGGGTTGTAAACTGCTTTTATACAGGAAGAAACCTATCCACGTGTGGATAGCTGACGGTACTGTAAGAATAAGGACCGGCTAACTCCGTGCCAGCAGCCGCGGTAATACGGAGGGTCCAAGCGTTATCCGGAATCATTGGGTTTAAAGGGTCCGTAGGCGGGCGATTAAGTCAGAGGTGAAATCCCACAGCTTAACTGTGGAACTGCCTTTGATACTGGTTGTCTTGAGTTATAGTGAAGTAGATAGAATATGTAGTGTAGCGGTGAAATGCATAGATATTACATAGAATACCGATTGCGAAGGCAGTCTACTAACTGTATACTGACGCTAATGGACGAAAGCGTGGGGAGCGAACAG
>f531b3f639448695538a901c223204b4
GGAATATTGCACAATGGGGGAAACCCTGATGCAGCAACGCCGCGTGAGCGATGAAGGCCTTCGGGTCGTAAAGCTCTGTCCTAAGGGAAGATAATGACGGTACCTTAGGAGGAAGCCCCGGCTAACTACGTGCCAGCAGCCGCGGTAATACGTAGGGGGCAAGCGTTATCCGGAATTACTGGGCGTAAAGGGTGCGTAGGCGGCCTTGTAAGTCAGAAGTGAAAGGCTACGGCTCAACCGTAGTAAGCTTTTGAAACTGCAGGGCTTGAGTGCAGGAGAGGAGAGTAGAATTCCTAGTGTAGCGGTGAAATGCGTAGATATTAGGAGGAATACCAGTTGCGAAGGCGGCTCTCTGGACTGTAACTGACGCTGAGGCACGAAAGCGTGGGGAGCGAACAG
>0edfe021f521f0a885ff261ee0c9b592
GGAATATTGGGCAATGGACGCAAGTCTGACCCAGCCATGCCGCGTGCAGGAAGACGGCCTTACGGGTTGTAAACTGCTTTTGTATAGGAAGAAAAAGTCCTTGCGAGGACAACTGACGGTACTATACGAATAAGCACCGGCTAACTCCGTGCCAGCAGCCGCGGTAATACGGAGGGTGCGAGCGTTGTCCGGATTTATTGGGTTTAAAGGGTGCGTAGGCGGTTTAATAAGTCAGTGGTGAAATTCTGCAGCTCAACTGTAGGCGTGCCATTGATACTGTTAGACTTGAGTACACTATAGGCAGGCGGAATTTATGATGTAGCGGTGAAATGCATAGATATCATAAAGAACCCCGATAGCGAAGGCAGCTTGCCGGAGTGTAACTGACGCTGATGCACGAAAGCGTGGGTAGCGAACAG
>dd139632dad6dcd1755c755856df4c04
GGAATCTTCCACAATGGGCGAAAGCCTGATGGAGCAACGCCGCGTGAGTGAAGAAGGATTTCGGTTCGTAAAACTCTGTTGTAAGGGAAGAACAAGTACAGTAGTAACTGGCTGTACCTTGACGGTACCTTATTAGAAAGCCACGGCTAACTACGTGCCAGCAGCCGCGGTAATACGTAGGTGGCAAGCGTTGTCCGGAATTATTGGGCGTAAAGCGCGCGCAGGTGGTTTCTTAAGTCTGATGTGAAAGCCCACGGCTCAACCGTGGAGGGTCATTGGAAACTGGGAGACTTGAGTGCAGAAGAGGATAGTGGAATTCCAAGTGTAGCGGTGAAATGCGTAGAGATTTGGAGGAACACCAGTGGCGAAGGCGACTATCTGGTCTGTAACTGACACTGAGGCGCGAAAGCGTGGGGAGCAAACAG
>359479a03b61dd688ec3c575051c9aa6
AGAATCTTCCGCAATGGACGAAAGTCTGACGGAGCGACGCCGCGTGCGGGATGAAGGCCTTCGGGTTGTAAACCGCTGTCAGAGGGGAGCAAATTTTGAGCGATCCTCAGAGGAAGCACAGGCTAAGTTCGTGCCAGCAGCCGCGGTAATACGAACTGTGCGAACGTTATTCGGAATCACTGGGCTTAAAGGGTGCGTAGGCGGCGATATAGGTCAGGTGTGAAATCCCACGGCTCAACCGTGGAACTGCGCTTGAAACCATTTTGCTTGAGGAAGTCAGAGGTAAGCGGAACTGATGGTGGAGCGGTGAAATGCGTTGATATCATCAGGAACACCGGTGGCGAAAGCGGCTTACTGGGACTTTTCTGACGCTGAGGCACGAAAGCTAGGGGAGCGAACGG
>76e81a5fbd53ab425639aadd22629c89
AGAATCTTCCGCAATGGGCGAAAGCCTGACGGAGCGACACCGCGTGCAGGACGAAGGCCCTCGGGTTGTAAACTGCTGTCACGCTCTAGGAACGCCATGTCGTTAATAGCGGCATGGTTGACTAAAGCGAGAGGAAGTGGCGGCTAACTCTGTGCCAGCAGCCGCGGTAAGACAGAGGCCACGAACGTTGTTCGGAATCACTGGGCATAAAGCGCACGTAGGCGGCCAGGTCCGTCTGATGTGAAAGCCCCCGGCTCAACCGGGGAACTGCATCGGAAACTGCCTGGCTTGAGGATGGTTGGGGTGAGTGGAACTCCTGGTGGAGCGGTGAAATGCGTAGATATCAGGAGGAACACCAGTGGCGAAAGCGGCTCACTGGACCATTTCTGACGCTGAGGTGCGAAAGCTAGGGGAGCAAACGG
>c4ce34d6947458d984641300bd7af562
AGAATCTTCGGCAATGGGCGAAAGCCTGACCGAGCGACGCCGCGTGCGGGATGAAGGCCCTTGGGTTGTAAACCGCTGTCAGGGGGGAGGAAAGCTTCGGCTTGACCGAGCCCCAGAGGAAGCACGGGCTAAGTACGTGCCAGCAGCCGCGGTAATACGTACTGTGCGAACGTTATTCGGAATCACTGGGCTTAAAGGGTGCGTAGGCGGGTTTGCAGGTCAGATGTGAAATCCCACGGCCCAACCGTGGAACTGCATTTGAAACCGTGAATCTTGAGCGAACTAGGGGTATGCGGAACTTCCAGTGGAGCGGTGAAATGTGTTGATATTGGAAGGAACACCGGTGGCGAAAGCGGCATACTGGGGTTTGTCTGACGCTGAGGCACGAAAGCTAGGGGAGCGAACAG
>1e141e079043710069fd73bf753a693b
AGAATCTTCCGCAATGGACGAAAGTCTGACGGAGCAATGCCGCGTGCAGGATGACGGCCTTCGGGTTGTAAACTGCTTTTATCAGGGACGAACAAATGACGGTACCTGAAGAATAAGAGGTTGCTAACTCTGTGCCAGCAGCAGCGGTAATACAGAGACCTCAAGCGTTATCCGGATTTATTGGGCGTAAAGGGTCCGCAGGCGGCCTTTTAAGTCATACGTCAAATCTTCGGGCTCAACCCGAAGACTGCGTGTGAAACTGAAAGGCTAGAGACTGGGAGAGGTATACGGAATTGCTGGTGTAGCGGTAAAATGCGTTAATATCAGCAAGAACACCAAAGGCGAAGGCAGTATACTGGAACAGTTCTGACGCTCAGGGACGAAAGCGTGGGTAGCGAAAGG
>cc672a3b93dd68e73bf04fbb32982bb2
GGAATCTTGGACAATGGGGGCAACCCTGATCCAGCGACGCCGCGTGGGTGAAGAAGGCCTTAGGGTTGTAAACCCCTTTCACCGGGGAGGATGATGACGTTACCCGGAGAAGAAGCACCGGCTAACTCCGTGCCAGCAGCCGCGGTAAGACGGAGGGTGCTAGCGTTGTTCGGAATCACTGGGCGTAAAGGGCGCGTAGGCGGCCTAGCCAGTCAGATGTGAAAGCCCAGGGCTCAACCCTGGAACTGCATTTGATACTGCTAAGCTAGAGGTCGAGAGAGGGAAGTGGAATACCCAGTGTAGAGGTGAAATTCGTAGATATTGGGTGGAACACCAGTGGCGAAAGCGGCTTCCTGGCTCGAATCTGACGCTGAGGCGCGAAAGCGTGGGGAGCAAACAG
>5fd2ee1d4133e507dd3eac42a55a4c7b
GGAATCTTGGACAATGGGGGCAACCCTGATCCAGCGACGCCGCGTGGGTGATGAAGGCCTTAGGGTTGTAAACCCCTTTCACCGGGGAGGATGATGACGTTACCCGGAGAAGAAGCACCGGCTAACTCCGTGCCAGCAGCCGCGGTAAGACGGAGGGTGCTAGCGTTGTTCGGAATCACTGGGCGTAAAGGGCGCGTAGGCGGCTTCATTAGTCAGATGTGAAAGCCCGGGGCTCAACTCCGGAACTGCATTTGATACTGTGGAGCTTGAGGTCGAGAGAGGAGAGTGGAATACCCAGTGTAGAGGTGAAATTCGTAGATATTGGGTGGAACACCAGTGGCGAAAGCGGCTCTCTGGCTCGATTCTGACGCTGAGGCGCGAAAGCGTGGGGAGCAAACAG
>319a76a52ab9bf64f4286dd870124b4e
AGAATCATTCACAATGGACGAAAGTCTGATGATGCGACGCCGTGTGAGCGATGAAGGCCTTCGGGTTGTAAAGCTCTTTCGCAAGGGAACAAGAGAGAAAGACGAATAATCTTTCGATTTGAGGGTACCTTGTAAAGAAGCACCGGCTAACTCCGTGCCAGCAGCTGCGGTAATACGGAGGGTGCAAGCATTAATCGGAATTATTGGGCGTAAAGGGCGCGTAGGCGGATAGGAAAGTTAGATGTGAAATTTCAGGGCTCACCCCTGAAGCTGCATTTAAAACTATCTATCTTGAGGATAGGCGGAGAAAACGGAATTCCACATGTAGCGGTGAAATGCGTAGAGATGTGGAAGAACACCCGTGGCGAAAGCGGTTTTCTAGCTTATTCCTGACGCTGAGGCGCGAGAGCAAGGGGAGCAAACAG
>a67cb1f46a040d457208050f09c25aa6
GGAATATTGGACAATGGGGGAAACCCTGATCCAGCGATGCCGCGTGTGCGAAGAAGGCCTTCGGGTTGTAAAGCACTTTCAGTAAGTAGGATGGTACTAGTTGTTAATACCAACTAGTATTGACGTAGCTTTCAGAAGAAGCACTGGCTAACTCCGTGCCAGCAGCCGCGGTAATACGGAGAGTGCTAGCGTTAATCGGAATTACTGGGCGTAAAGGGTGCGTAGGCGGTTTGTCAAGTAGGCTGTGAAATCTCTGGGCTTAACCTAGAAATTGCAGTCTAAACTGGCAGACTAGAGAGTAGTAGAGGGAGGTAGAATTCCTGGTGTAGCGGTGAAATGCGTAGATATCAGGAGGAATACCGGTGGCGAAGGCGACCTCCTAGGCTATTTCTGACGCTGAGGCACGAAAGCGTGGGGAGCGAACAG
>902b5374497b1a902d8c008820515cd1
GGAATATTGGACAATGGGCGCAAGCCTGATCCAGCCATGCCGCGTGGAGGATGAAGGCCTTCGGGTCGTAAACTCCTTTTCTGAAGGAAGAACACCCTGGGGAGGAAATGCCCTGGGCTTGACGGTACTTCAGGAATAAGCAACGGCTAACTCCGTGCCAGCAGCCGCGGTAATACGGAGGTTGCAAGCGTTGTTCGGAATAACTGGGCGTAAAGCGGACGCAGGCGGCTAAGTCAGTCTGAAGTGGAATCCCGGGGCTCAACCTCGGAATGGCTTCGGATACTGCTTAGCTTGAGTACGTGAGAGGAGAGTGGAATTCCTGGTGTAGCGGTGAAATGCGTAGATATCAGGAGGAACACCAATGGCGAAAGCAACTCTCTGGCACGTCACTGACGCTGAGGTCCGAAAGCGTGGGGAGCGAACAG
>a37e1b9c33e1b7af495bb89d1b56cdb6
GGAATATTGCACAATGGGCGAAAGCCTGATGCAGCAACGCCGCGTGAGCGATGAAGGCCTTCGGGTCGTAAAGCTCTGTCCTAAGGGAAGAATAATGACGGTACCTTAGGAGGAAGCCCCGGCTAACTACGTGCCAGCAGCCGCGGTAATACGTAGGGGGCAAGCGTTATCCGGAATCACTGGGCGTAAAGGGTGCGTAGGCGGCCAAATAAGCCAGAGGTGAAAGGCTACGGCTCAACCGTAGTAAGCCTTTGGAACTGTATGGCTTGAGTGCAGGAGAGGAGAGTGGAATTCCTAGTGTAGCGGTGAAATGCGTAGATATTAGGAGGAACACCAGTGGCGAAGGCGACTCTCTGGACTGCAACTGACGCTGAGGCACGAAAGCGTGGGGAGCGAACAG
>e181d6956f0fb35564501517d5713dc4
GGAATATTGGACAATGGGGGCAACCCTGATCCAGCAATGCCGCGTGTGTGAAGAAGGCCTTCGGGTTGTAAAGCACTTTCAGTGGGGAAGAAATACCTAAGATTAATACTCTTAGGAGTTGACGTTACCCACAGAAGAAGCACTGGCTAACTCTGTGCCAGCAGCCGCGGTAATACAGAGAGTGCAAGCGTTAATCGGAATTACTGGGCGTAAAGCGCACGTAGGTGGATACTTAAGTCGGATGTGAAAGCCCTGGGCTTAACCTGGGAATTGCACCCGATACTGGGTATCTAGAGTATGGTAGAGGGAAGTGGAATTTCCGGTGTAGCGGTGAAATGCGTAGATATCGGAAAGAACACCAGTGGCGAAGGCGGCTTCCTGGACCAATACTGACACTGAGGTGCGAAAGCGTGGGGAGCAAACAG
>3469559f390910f94dbcf8b0549143ad
GGAATATTGGACAATGGAGGAAACTCTGATCCAGCCATGCCGCGTGAGTGAAGAAGGCCTTAGGGTTGTAAAGCTCTTTCAGATGCGAAGATAATGACGGTAACATCAGAAGAAGCCCCGGCTAAATTCGTGCCAGCAGCCGCGGTAATACGAATGGGGCAAGCGTTGTTCGGAATCACTGGGCTTAAAGCGTGCGTAGGCGGAAATGAAAGTCAGAAGTGAAATCCCCGGGCTCAACCCGGGAACTGCTTTTGAAACTTCATTTCTTGAATCCGGTAGAGGTCAGGAGAATTCCTAGTGTAGAGGTGAAATTCGCAGATATTAGGAGGAATACCAGTGGCGTAGGCGCCTGACTGGGCCGGTATTGACGCTGAGGTACGAAAGCGTGGGGAGCAAACAG
>d8c6ffd8e7c1f77e0a46db4e8b1553d0
GGAATTTTGGACAATGGGGGAAACCCTGATCCAGCCATGCCGCGTGTATGAAGAAGGCCTTAGGGTTGTAAAGTACTTTTGTTAGGGAAGAAAAGCTAGTTTTTAATAAAAATTAGTGATGACGGTACCTAAAGAATAAGCACCGGCTAACTACGTGCCAGCAGCCGCGGTAATACGTAGGGTGCAAGCGTTAATCGGAATTATTGGGCGTAAAGCGAGTGCAGACGGTTACTTAAGCCAGATGTGAAATCCCCAAGCTTAACTTGGGACGTGCATTTGGAACTGGGTAACTAGAGTGTGTCAGAGGGAGGTAGAATTCCACATGTAGCGGTGGAATGCGTAGAGATGTGGAGGAATACCGATGGCGAAGGCAGCCTCCTGGGATAACACTGACGTTGAGGCTCGAAAGCGTGGGGAGCAAACAG
>c42dd4cd04444f026a4b4025b3b8f77b
AGAATCATTCACAATGGGGGCAACCCTGATGGTGCAACGCCGCGTGGAGGATGAAGGCCCTAGGGTCGTAAACTCCTGTCATATGAGAGTAAGGCATATTAGTTAATAGCTAGTATGTTTGATAGTATCATAAGAGGAAGGGACGGCTAACTTCGTGCCAGCAGCCGCGGTAATACGAAGGTCCCGAGCGTTATTCGGAATCACTGGGCGTAAAGGGAGCGTAGGCTGCGTGGTAAGTCAGATGTGAAATCTCAGGGCTCAACCCTGAAACTGCATCCGATACTGCCACGCTAGAGTAATGGAGGGGTAAGTGGAATTCTCAGTGTAGCAGTGAAATGCGTAGATATTGAGAGGAAGACCAACGGCGAAGGCAGCTTACTGGACATTTACTGACGCTGAGGCTCGAAGGCTAGGGTAGCGAAAGG
>a43ca0b2917deac3da7777d96bb5a9fe
AGAATCTTCCGCAATGGACGAAAGTCTGACGGAGCGACGCCGCGTGCAGGAGGAAGGCCTTCGGGTTGTAAACTGCTGTCAGAGCTTATGAACTCTGTTGGGTTAATACCCCTTCAGCTGACAAAGGGCTCAAAGGAAGCCACAGCTAACTTCGTGCCAGCAGCTGCGGTAATACGAAGGTGGCGAGCGTTGTTCGGATTTACTGGGCATAAAGGGCGTGTAGGCGGCTTGGTAAGCGGAGTGTGAAAGCCCGGGGCTCAACCCCGGAACTGCATTCCGAACTGCCGGGCTAGAGGACAGGAGGGGGATCTGGAACTCTAGGTGGAGCGGTGAAATGCGTAGATATCTAGAGGAACGCCGGTGGCGAAAGCGAGATCCTGGCCTGTCCCTGACGCTGAGGCGCGAAAGCGTGGGTAGCAAACAG
>4ffd843a5fe0d247d3a0182ef5c782d6
GGAATTTTGGGCAATGGGGGCAACCCTGACCCAGCAACGCCGCGTGAGGGATGAAGGCCCTCGGGTCGTAAACCTCTGTCGGGAGGGAAGAACGTTATGCAGGCGAATAGTCTGCAGAATTGACGGTACCTCCAAAGGAAGCACCGGCTAACTCCGTGCCAGCAGCCGCGGTAATACGGAGGGTGCAAGCGTTGTTCGGAATCATTGGGCGTAAAGCGCGCGTAGGCGGCTTGGTAAGTCGGATGTGAAATCCCGGGGCCCAACCCCGGAACTGCATTCGATACTGCCTCGCTAGAGTCCCGGAGAGGAAGGCAGAATTCCCGGTGTAGAGGTGAAATTCGTAGATATCGGGAGGAATACCAGTGGCGAAGGCGGCCTTCTGGACGGTGACTGACGCTGAGGTGCGAAAGCGTGGGGAGCAAACAG
>514fa9ed16fb93024b5faf801aabbbaf
GGAATATTGGACAATGGGCGCAAGCCTGATCCAGCCATGCCGCGTGAGTGATGAAGGCCCTAGGGTTGTAAAGCTCTTTCAGCGGGGAAGATAATGACGGTACCCGCAGAAGAAGCCCCGGCTAACTTCGTGCCAGCAGCCGCGGTAATACGAAGGGGGCTAGCGTTGTTCGGAATTACTGGGCGTAAAGCGCGCGTAGGCGGATTGTTAAGTCAGGGGTGAAATCCCGAGGCTCAACCTCGGAACTGCCTTTGATACTGGCGATCTTGAGTCCGGGAGAGGTGAGTGGAATTCCTAGTGTAGAGGTGAAATTCGTAGATATTAGGAAGAACACCGGTGGCGAAGGCGGCTCACTGGCCCGGTACTGACGCTCATGTGCGAAAGCGTGGGGAGCAAACAG
>24bdfc845b0afd92c83c2886f0395668
AGAATCTTCGGCAATGGGCGCAAGCCTGACCGAGCGACGCCGCGTGCGGGATGAAGGCCTTCGGGTTGTAAACCGCTGTCAGTGGGGAGGAAATGCTGGAGGGTTCTCTCTCCAGTTTGACCGATCTTCAGAGGAAGTACGGGCTAAGTTCGTGCCAGCAGCCGCGGTAAGACGAACCGTACAAACGTTATTCGGAATCACTGGGCTTAAAGCGTGCGTAGGCGGCTTGGCAAGTTGGGTGTGAAATCCCTCGGCTCAACCGAGGAATGGCGCCCAAAACTGCCAGGCTTGAGGGAGATAGAGGTGAGCGGAACTCATGGTGGAGCGGTGAAATGCGTTGATATCATGAGGAACACCGGTGGCGAAAGCGGCTCACTGGGTCTTTTCTGACGCTGAGGCACGAAAGCTAGGGGAGCGAACGG
>177edf7d7a868388d547aef360f23c74
GGAATATTGGACAATGGGCGCAAGCCTGATCCAGCAATGCCGCGTGTGTGAAGAAGGCTCTAGGGTTGTAAAGCACTTTCAGTGGGGAAGAAACGCAGGTCGCTAATATCGGCCTGTAATGACGTTACCCACAGAAGAAGCACCGGCTAACTCCGTGCCAGCAGCCGCGGTAATACGGAGGGTGCGAGCGTTAATCGGAATTACTGGGCGTAAAGGGCGCGTAGGCGGTTCGGTAAGTCGGATGTGAAAGCCCCGGGCTTAACCTGGGAATTGCACTCGATACTGCCGAGCTAGAGTGTGGTAGAGGGAAGCGGAATTCCGGGTGTAGCGGTGAAATGCGTAGATATCCGGAGGAACATCAGTGGCGAAGGCGGCTTCCTGGACCAACACTGACGCTGAGGCGCGAAAGCGTGGGGAGCAAACAG
>b52c1a9021dacae6d4d9a694476d0038
GGAATATTGCGCAATGGACGAAAGTCTGACGCAGCCACGCCGCGTGTGTGATGAAGGCCCTCGGGTTGTAAAGCACTGTCGGGAGGGACGAAAAATGACGGTACCTCGCAAGAAAGCACCGGCTAAATCCGTGCCAGCAGCCGCGGTAATACGGATGGTGCAAGCGTTGCTCGGAATCACTGGGCGTAAAGCGAACGCAGGCGGACTTTTAAGTTGGGTGTGAAAGCCCCGAGCTCAACTCGGGAATTGCATTCAAAACTGGAAGTCTTGAGTCCGAGAGAGGGTGGTGGAATTCCTGGTGTAGAGGTGAAATTCGTTGATATCAGGAGGAACATCGGTGGCGAAGGCGGCCGCCTGGCTCGGTACTGACGCTCATGTTCGAAAGCGTGGGGAGCAAACAG
>4307894cab389491181906f993621f33
GGAATTTTCCGCAATGGGCGAAAGCCTGACGGAGCAATACCGCGTGAGGGAGGAAGGCTTTTGGGTTGTAAACCTCTTTTTTCAAGGAAGAAGAAAGTGACGGTACTTGAAGAATCAGCATCGGCTAACTCCGTGCCAGCAGCCGCGGTAATACGGAGGATGCAAGCGTTATCCGGAATCATTGGGCGTAAAGCGTCCGCAGGTGGCTTATCAAGTCTGCTGTCAAAGACTAGAGCTCAACTCTGGGCAGGCGGTGGAAACTGGTAGGCTAGAGTACGGTAGGGGTTGAGGGAATTCCCAGTGTAGCGGTGAAATGCGTAGATATTGGGAAGAACACCAGTGGCGAAGGCGCTCAACTGGGCCGTAACTGACACTCAGGGACGAAAGCTAGGGTAGCGAAAGG
>97f55a4748bf50cabb13a130868911d4
AGAATCTTCTGCAATGGACGAAAGTCTGACAGAGCGACGCCGCGTGGGTGATGAAGGCCGGAAGGTTGTAAAGCCCTTTTCTATCTGAGGAATAACCACTTGAGGCAATGCGAGTGGGATGACGGTAGGGTAGGAATAAGCCCCGGCCAATTACGTGCCAGCAGCCGCGGTAACACGTATGGGGCGAGCGTTGTTCGGAATCATTGGGCGTAAAGGGCGCGTAGGCGGAAATGCAAGCTTGGTGTGAAAGACCGCAGCTCAACTGCGGAGACGCGCTGAGAACTGCATATCTAGAGTTCAAGAGGGGAAGCTGGAATTCCTGGTGTAGGGGTGAAATCTGTAGAGATCAGGAAGAACATCAGTGGCGAAGGCGAGCTTCTGGCTATGAACTGACGCTAAGGCGCGAAAGCGTGGGGAGCGAACAG
>2f3d4acb045e027cfba31f62db21da73
AGAATCTTCGGCAATGGGCGAAAGCCTGACCGAGCGACGCTGCGTGCGGGATGAAGGCCCTTGGGTTGTAAACCGCTGTCAGAGGGGATCAAAGGAAACTTGAGAGAGCCTCAGAGGAAGCGCGGGCTAAGTTCGTGCCAGCAGCCGCGGTAATACGAACTGCGCAAACGTTATTCGGAATCACTGGGCTTACAGGGTGCGTAGGCGGTCCACCAGGTCAGATGTGAAATCCCACAGCTCAACTGTGGAACTGCATTTGAAACCGGCGGACTTGAGTAGACTAGAGGCATACGGAACTTCAGGTGGAGCGGTGAAATGTGTTGAGATCTGAAGGAACACCAGAGGCGAAAGCGGTATGCTGGAGTCTGTCTGACGCTGAGGCACGAAAGCCAGGGGAGCGAACGG
>e85a9dc3f77cca20a5a94f23764681f1
GGAATATTGGACAATGGGCGAAAGCCTGATCCAGCAATGCCGCGTGAGTGATGAAGGCCTTAGGGTTGTAAAGCTCTTTTACTAGGGATGATAATGACAGTACCTAGAGAATAAGCTCCGGCTAACTCCGTGCCAGCAGCCGCGGTAATACGGAGGGAGCTAGCGTTGTTCGGAATTACTGGGCGTAAAGCGCACGTAGGCGGCCTACCAAGTCAGGGGTGAAATCCCGGGGCTCAACCCCGGAACTGCCCTTGAAACTGGTAAGCTAGAATCCTGGAGAGGCGAGTGGAATTCCGAGTGTAGAGGTGAAATTCGTAGATATTCGGAAGAACACCAGTGGCGAAGGCGACTCGCTGGACAGGTATTGACGCTGAGGTGCGAAAGCGTGGGGAGCAAACAG
>0617fe56137bc7200e8e2f80c445e3e1
CGAATCTTCCGCAATGGGCGAAAGCCTGACGGAGCAATGCCGCGTGTGGGATGAAGCGCCTTCGGCGTGTAAACCACTGTCAGGTCCTAGGAACACTGACCAGGACCAGAGGAAGGGCCGGCTAACCTCGTGCCAGCAGCCGCGGTAAGACGAGGGGCCCAAGCGTTAATCGGAATCACTGGGCTTAAAGGGTGCGCAGGCGGATTGGAAAGCATCTTGTGAAAGCCCCCGGCTCAACCGGGGAATTGCAGGGTGAACTTCCAGTCTTGAGACAGGTAGGGGCAGATGGAACTGTCGGTGGAGCGGTGAAATGCGTAGATATCGACAGGAACGCCAATGGCGAAGGCAGTCTGCTGGGCCTGTTCTGACGCTCAGGCACGAAAGCGTGGGGAGCAAACAG
>3088887da2e4465163c0b1639ccdb064
GGAATCTTGCACAATGGGCGAAAGCCTGATGCAGCAACGCCGCGTGCGGGAAGACGGCCCTAGGGTTGTAAACCGCTTTCAGCAGGGAAGAAAATGACGGTACCTGCAGAAGAAGGTGCGGCCAACTACGTGCCAGCAGCCGCGGTGACACGTAGGCACCAAGCGTTATCCGGATTTATTGGGCGTAAAGAGCTCGTAGGCGGTTCGGTAAGTCGGGTGTGAAAACTCTGGGCTCAACCCAGAGAGGCCACTCGATACTGCTGTGACTAGAGTGCGGTAGGGGAGCGGGGAATTTCTGGTGTAGCGGTGAAATGCGCAGATATCAGAAGGAACACCAGTGGCGAAGGCGCCGCTCTGGGCCGTAACTGACGCTGAGGAGCGAAAGCATGGGTAGCAAACAG
>655853b1453f9dbd800f8134a4d8942e
GGAATTTTGCGCAATGGGCGAAAGCCTGACGCAGCGACGCCGCGTGGAGGATGAAGTCTTTCGAGATGTAAACTCCTGTCAGTGGGGATGATAGTGACAGTACCCACAGAGGAAGCACCGGCTAACTCCGTGCCAGCAGCCGCGGTAAGACGGAGGGTGCAAGCGTTGTTCGGAATTACTGGGCGTAAAGCGTACGTAGGCGGTTGATTAAGTCAAATGTTAAAGCCCGGAGCTCAACTCCGTGGATGCATTTGATACTGGTCAACTAGAGGGCGATAGAGGAAAGCGGAATTCCAAGTGTAGCGGTGAAATGCGTAGATATTTGGAGGAACATCAGTTGCGTAGGCGGCTTTCTGGGTCGCTCCTGACGCTGAGGTACGAAAGCGTGGGTAGCAAACAG
>220d8715814975f880bd83b628513423
AGAATCATTCGCAATGGGCGAAAGCCTGACGATGCGACGCCGTGTGAACGAAGAAGGCCTTCGGGTTGTAAAGTTCTTTCGCTTGGGAACAAGAGAGGATTACAAATAGTAGTCCGATTTGAGGGTACCAGGTAAAGAAGCACCGGCTAACTCCGTGCCAGCAGCTGCGGTAATACGGAGGGTGCAAGCATTAATCGGATTTATTGGGCGTAAAGGGCGCGTAGGCGGGAAAGAAAGTCAGATGTGAAAGCCTGAGGCTCAACCTCAGAATAGCATTTGAAACTTCTTTTCTTGAGGGTAGACGGAGAAAGTGGAATTCCACAAGTAGCGGTGAAATGCGTAGATATGTGGAAGAATACCGGTGGCGAAGGCGACTTTCTAGTTTATTCCTGACGCTGAGGCGCGAAAGCAAGGGGAGCGAACAG
>17fe362521cac2f0cc180e3da5ba0902
AGAATCTTCCGCAATGGACGCAAGTCTGACGGAGCGACGCCGCGTGCGGGATGAAGGTCTTTGGATTGTAAACCGCTGTCAGGTGTTAGGAAACTGTACGAGTTAATACCTCGTGCATTGACAAAGGCATCAAAGGAAGTCACGGCTAACTCTGTGCCAGCAGCCGCGGTAATACAGAGGTGGCAAGCGTTGTTCGGTATCACTGGGCTTAAAGGGCGCGTAGGCGGCGTGGTACGGTTCGGGTGAAATCCCACGGCTTAACCGTGGAACTGCCTGGGCAACGGCCATGCTAGACAGCATCAGGGGATGGTGGAACTCCGGGTGGAGCGGTGAAATGCGTAGATATCCGGAGGAACGCCGGTGGCGAAAGCGACCATCTGGGGTGCTTGTGACGCTGAGGCGCGAAAGCTAGGGGAGCGAACGG
>8deb1b188aeb7b2500c594690afeed7e
GGAATATTGGACAATGGGCGCAAGCCTGATCCAGCCATGCCGCGTGAGTGAAGAAGGCCCTAGGGTTGTAAAGCTCTTTCACCCGCGAAGATAATGACGGTAGCGGGAGAAGAAGCCCCGGCTAACTCCGTGCCAGCAGCCGCGGTAATACGGAGGGGGCAAGCGTTGTTCGGAATTACTGGGCGTAAAGGGCGCGTAGGCGGTCTGTTGCGTCAGGTGTGAAAGCCCCGGGCTCAACCTGGGAGGTGCACTTGATACGGGCAGGCTAGAATCCGGGAGAGGATGGTGGAATTCCCAGTGTAGAGGTGAAATTCGTAGATATTGGGAAGAACACCGATGGCGAAGGCAGCCATCTGGACCGGTATTGACGCTGAGGCGCGAAAGCGTGGGGAGCAAACAG
>6dce25bd14d0b345f80d3328959fc954
GGAATTTTGCGCAATGGGGGAAACCCTGACGCAGCAACGCCGCGTGGGTGAAGAAGGCCTTCGGGTTGTAAAGCCCTTTTGACAGGGAAGAAAAAAATGACGGTACCTGTAGAAGAAGCACCGGCTAACTCCGTGCCAGCAGCCGCGGTAATACGGAGGGTGCAAGCGTTGCTCGGATTTACTGGGCGTAAAGAGCATGTAGGCGGTTTGGTAAGTCTGATGTGAAAGCCCACGACTCAATCGTGGAAGTGCATTGGATACTGCTAGACTAGAATTCGGGAGAGGTAAGCGGAATTCCAGGTGTAGAGGTGAAATTCGTAGATATCTGGAGGAACAACGGTGGCGAAGGCGGCTTACTGGACCGATATTGACGCTGAGATGCGAAAGCGTGGGGAGCAAACAG
>958053aa6eecd845b68f613d9e1f4e04
GGAATCTTGCGCAATGGGGGAAACCCTGACGCAGTAACGCCGCGTGGGTGAGGAAGGCTTTCGGGTTGTAAAACCCTTTTGGCAGGGAAGAAAAAAATGACGGTACCTGCACAAAAAGCACCGGCTAACTCCGTGCCAGCAGCCGCGGTAATACGGAGGGTGCAAGCGTTATTCGGATTCACTGGGCGTAAAGCGCGCGTAGGCTGTTTGGTAAGTCTGATGTGAAAGCCCACGACTCAATCGTGGAAGTGCATTGGATACTGCCAGACTAGAGTGTCGGAGGGGAGAATGGAATTCCTGGTGTAGAGGTGAAATTCGTAGATATCAGGAGGAACAACGGTGGCGAAGGCGATTCTCTGGACGACAACTGACGCTGAGGTGCGAAAGCGTGGGGAGCGAACAG
>cb6df6cffad5e30419ac875fc58afaf5
GGAATATTGGACAATGGGCGCAAGCCTGATCCAGCCATGCCGCGTGAGTGATGAAGGCCTTAGGGTTGTAAAGCTCTTTTGTCCGGGAAGATAATGACTGTACCGGAAGAATAAGCCCCGGCTAACTTCGTGCCAGCAGCCGCGGTAATACGAAGGGGGCTAGCGTTGTTCGGAATCACTGGGCGTAAAGCGCACGTAGGCGGACCATTAAGTCAGGGGTGAAAGCCTGGAGCTCAACTCCAGAACTGCCTTTGATACTGATGGTCTCGAGTTCGGAAGAGGTTGGTGGAACTGCGAGTGTAGAGGTGAAATTCGTAGATATTCGCAAGAACACCAGTGGCGAAGGCGGCCAACTGGTCCGATACTGACGCTGAGGTGCGAAAGCGTGGGGAGCAAACAG
>c8c7164187cdcbde7f80b7f0b7359853
GGAATATTGCACAATGGGCGAAAGCCTGATGCAGCGACACCGCGTGCGGGATGAAGGCCTTCGGGTTGTAAACCGCTTTCAGGAGGGAAGAAACTGACGGTACCTCCAGAAGAAGCTCCGGCCAACTACGTGCCAGCAGCCGCGGTAATACGTAGGGAGCAAACGTTGTCCGGATTTATTGGGCGTAAAGGGCTCGTAGGCGGTTCAACAAGTCGGTCGTGAAAGCCCGGGGCTCAACCCCGGGACGCCGGTCGAAACTGTTGTGACTTGAGTTCGGTAGAGGTGAGTGGAATTCCCGGTGTAGCGGTGGAATGCGCAGATATCGGGAGGAACACCATTAGCGAAGGCGGCTCACTGGGCCGATACTGACGCTGAGGAGCGAAAGCGTGGGGAGCAAACAG
>e1a6edda7f3147360db3aa61a8d7f383
GGAATATTGCGCAATGGACGAAAGTCTGACGCAGCCATGCCGCGTGCAGGAAGACGGCCCTACGGGTTGTAAACTGCTTTTATTTGGGAAGAAACCCCCTTACGTGTAAGGGGCTGACGGTACCATTTGAATAAGGACCGGCTAACTCCGTGCCAGCAGCCGCGGTAATACGGAGGGTCCAAGCGTTATCCGGATTTATTGGGTTTAAAGGGTTCGTAGGCGGGGTATTAAGTCAGTGGTGAAAGCCGGCAGCTCAACTGTCGAATTGCCATTGATACTGATACTCTTGAATTCACCTGAAGTAGGCGGAACATGACATGTAGCGGTGAAATGCTTAGATATGTCATAGAACACCGATTGCGAAGGCAGCTTACTAAAGTGATATTGACGCTAAGGAACGAAAGCGTGGGGAGCGAACAG
>0b1bad42c11f4bdacbf037998aba0418
GGAATATTGGACAATGGGCGAAAGCCTGATCCAGCAATGCCGCGTGTGTGAAGAAGGCCCGAGGGTTGTAAAGCACTTTCAATAGAGACGAAAAGCTCAGGGATAATACCCCTGAGTCTTGACTTAACCTATAGAAGAAGCACCGGCTAACTCCGTGCCAGCAGCCGCGGTAATACGGAGGGTGCAAGCGTTAATCGGAATTACTGGGCGTAAAGCGCTCGTAGGCGGTTTGTTAAGTCGGATGTGAAAGCCCCGGGCTTAACCTGGGAACTGCATTCGATACTGGCAGACTAGAGTATGGTAGAGGCAAGTGGAATTCCGGGTGTAGCGGTGAAATGCGTAGATATCCGGAGGAACATCAGTGGCGAAGGCGACTTGCTGGACCAATACTGACGCTGAGGAGCGAAAGCGTGGGGAGCAAACGG
>06b498fc12f7e6943d736c9e83cf3552
GGAATCTTCCACAATGGGCGAAAGCCTGATGGAGCGACACCGCGTGAGGGACGAAGGTCCTAGGATTGTAAACCTCTAAAAGGGGGACGATAGTGACGGTACCCCTTGAAAAGCACCGGCTAACTCCGTGCCAGCAGCCGCGGTAATACGGAGGGTGCGAGCGTTATCCGGAATCACTGGGCGTAAAGGGCGCGTAGGCGGTTTGCTAAGTCCGATGTTAAAGACCGAGGCTCAACCTCGATACGGCGTTGGATACTGGCAAGCTTGACGGCTGGAGAGGCGAGTGGAATTACCAGTGTAGCGGTGGAATGCGTAGATACTGGTAGGAACACCCATTGCGAAGGCAGCTCGCTGGACAGCACGTGACGCTGAGGCGCGAAAGTGTGGGGAGCAAACCG
>4084ecde652d84ffea13bb76e12cbbba
GGAATCTTGGACAATGGGGGAAACCCTGATCCAGCGACGCCGCGTGGGTGATGAAGGCCTTAGGGTTGTAAACCCCTTTCACCGGGGAGGATGATGACGTTACCCGGAGAAGAAGCACCGGCTAACTCCGTGCCAGCAGCCGCGGTAAGACGGAGGGTGCTAGCGTTGTTCGGAATCACTGGGCGTAAAGGGCGCGTAGGCGGCTTGGTCAGTCAGATGTGAAAGCCCAGAGCTCAACTCTGGAACTGCATTTGATACTCCCAAGCTCGAGGTCGAGAGAGGAAAGTGGAATACCCAGTGTAGAGGTGAAATTCGTAGATATTGGGTGGAACACCAGTGGCGAAAGCGGCTTTCTGGCTCGAATCTGACGCTGAGGCGCGAAAGCGTGGGGAGCAAACAG
>eb5d76516d1731832a9bf193b214e1fa
GGAATCTTGCGCAATGGGCGAAAGCCTGACGCAGCGACGCCGCGTGGAGGATGAAGGTCTTCGGATTGTAAACTTCTGTTAAGTGGGAAGAAATAGTCATGTCAAATAAACATGAAAGATGACGGTACCATTAGAGAAAGCACCGGCTAATCTCGTGCCAGCAGCCGCGGTAATACGAGAGGTGCAAACGTTATTCGGAATTACTGGGCGTAAAGGGTGTGTAGACGGCGCAGCAAGTCCGTTGTTAAATTTTCCGGCCCAACCGGAAGTCAGCAATGGAAACTGCAGTGCTAGAGGTTAGAAGAGAGAAGTGGAATTCTCGGAGTAGCGGTAAAATGCGTAGATATCGAGAGGAACACCGATGGCGAAAGCAGCTTCTTGGTCTAACCTGACGTTGAGGCACGAAAGCGTGGGTAGCAAACAG
>5f67bc6a0cafd6a23cfc099e171347ee
GGAATATTGGACAATGGGCGCAAGCCTGATCCAGCAATGCCGCGTGTGTGAAGAAGGCCTTAGGGTTGTAAAGCACTTTCACCCGGGAAGATGATGACGGTACCGGGAGAAGAAGCCCCGGCTAACTCCGTGCCAGCAGCCGCGGTAATACGGAGGGGGCTAGCGTTGTTCGGAATTACTGGGCGTAAAGGGCGTGTAGGCGGCGGAACAAGTTGGGCGTGAAAGCCCGGGGCTCAACCTCGGAGGTGCGCACAATACTGTTTTGCTTGAGTACGGGAGAGGGTAGTGGAATTCCCAGTGTAGAGGTGAAATTCGTAGATATTGGGAAGAACACCGGTGGCGAAGGCGGCTACCTGGCCCGTAACTGACGCTGAGGCGCGAAAGCGTGGGGAGCAAACAG
>5b611a0f98d7061a597569e6fb9617c9
AGAATCTTCGGCAATGGGCGCAAGCCTGACCGAGCGACGCCGCGTGCGGGATGAAGGCCTTCGGGTTGTAAACCGCTGTCAGTAGGGAGCAAATGCATAGGGGTACTCTCCTATGTTTGAGCAATCTGCAGAGGAAGTACGGGCTAAGTTCGTGCCAGCAGCCGCGGTAACACGAACCGTACGAACGTTATTCGGAATCACTGGGCTTAAAGAGTTCGTAGGCGGCTCGGAAGGTTGGGTGTGAAATCCCACAGCTCAACTGTGGAACTGCGCCCAAAACCGTCGGGCTTGAGGGAGACAGGGGTGAGCGGAACAGATGGTGGAGCGGTGAAATGCGTTGATATCATCTGGAACACCGGTGGCGAAGGCGGCTCACTGGGTCTCTTCTGACGCTGAGGAACGAAAGCTAGGGTAGCGAACGG
>ec48fa8c997ceb0adc7cdcb181a00b4e
AGAATCTTCGGCAATGGGCGCAAGCCTGACCGAGCGACGCCGCGTGCGGGATGAAGGCCTTCGGGTTGTAAACCGCTGTCAGAGGGGAGGAAATGCTGGAGGGCACTCTCTCCAGTTTGACCGATCCTCAGAGGAAGTACGGGCTAAGTTCGTGCCAGCAGCCGCGGTAAGACGAACCGTACGAACGTTATTCGGAATCACTGGGCTTAAAGCGTGCGTAGGCGGCTTGGCAAGTTGGGTGTGAAATCCCTCGGCTCAACCGAGGAACTGCGCCCAAAACTGCCAGGCTTGAGGGAGATAGAGGTGAGCGGAACTCATGGTGGAGCGGTGAAATGCGTTGATATCATGAGGAACACCGGTGGCGAAAGCGGCTCACTGGGTCTTTACTGACGCTGAGGCACGAAAGCTAGGGGAGCGAACGG
>0fee586aa0256313109974fabda51a2d
GGAATATTGCGCAATGGGGGAAACCCTGACGCAGCGACGCCGCGTGAGTGATGAAGGCCTTCGGGTCGTAAAGCTCTGTCGTAAGGGAAGAACGGGTTGCAGGTTAATACCCTGTAGCATTGACGGTACCTTACAAGAAAGCACCGGCTAACTCCGTGCCAGCAGCCGCGGTAATACGGAGGGTGCGAGCGTTGTTCGGAATTACTGGGCGTAAAGAGCGTGTAGGCGGCTAACTAAGTCTGGTGTGAAAGCCCGGGGCTCACCCCCGGAAGTGCGCTGGAAACTGGTTAGCTAGAGTATGGGAGAGGGAAGTGGAATTCCTGGTGTAGCGGTGAAATGCGTAGATATCAGGAGGAACACCGGCGGCGAAGGCGGCTTCCTGGACCAATACTGACGCTGAGACGCGAAAGCGTGGGGAGCAAACAG
>654c265f4b351e1afbf6d81997ca7c5f
GGAATATTGCGCAATGGGGGCAACCCTGACGCAGCCATGCCGCGTGTGTGAAGAAGGCCCTAGGGTTGTAAAGCACTTTCAATTGGGAAGAAAAGCTGTTGCTTAATACGTAACAGCCCTGACATTACCTTTAGAAGAAGCACCGGCTAACTCCGTGCCAGCAGCCGCGGTAATACGGAGGGTGCGAGCGTTAATCGGAATTACTGGGCGTAAAGCGCGCGTAGGCGGTTATTTAAGTCGGATGTGAAAGCCCTGGGCTTAACCTGGGAACTGCATTCGATACTGGGTAACTAGAGTACGAGAGAGGGAGGTAGAATTCCACGTGTAGCGGTGAAATGCGTAGATATGTGGAGGAATACCGGTGGCGAAGGCGGCCTCCTGGCTCGATACTGACGCTGAGGTGCGAAAGCGTGGGGAGCAAACAG
>08a3dc756f59fad63adaa9de239d7cc6
GGAATTTTGCGCAATGGGCGAAAGCCTGACGCAGCGACGCCGCGTGGAGGATGAAGACCCTTGGGTCGTAAACTCCTGTCAGATGGGAAGAACAGTGCCTGATTAAGAGTTGGGCAGCTTGACTGTACCATCAGAGGAAGCCCCGGCTAACTCCGTGCCAGCAGCCGCGGTAATACGGAGGGGGCAAGCGTTGTTCGGAATTACTGGGCGTAAAGGGCGTGTAGGCGGCCGATCAAGTCGGGTGTGAAAGCCCTCGGCTCAACCGAGGAATTGCACCCGATACTGATTGGCTAGAGTCCGGGAGGGGGTAGCGGAATTCCCAGTGTAGCGGTGAAATGCGTAGATATTGGGAAGAACACCAGTGGCGAAGGCGGCTACCTGGACCGGAACTGACGCTGAGGCGCGAAAGCTAGGGGAGCGAATGG
>827e6b667c3dac616468c327e8903beb
GGAATATTGCACAATGGGGGAAACCCTGATGCAGCCATGCCGCGTGTGTGAAGAAGGCTCTAGGGTTGTAAAGCACTTTCAGCAGGGAGGAAAGGGTAGTAGTTAATAACTGCTATCTGTGACGTTACCTGCAGAAGAAGCACCGGCTAACTCCGTGCCAGCAGCCGCGGTAATACGGAGGGTGCAAGCGTTAATCGGAATTACTGGGCGTAAAGCGCGCGTAGGCGGTTACATAAGTTGGAGGTGAAATCCCCGGGCTCAACCTGGGAACTGCTTTCAAAACTGTGTGACTTGAGTACAGCAGAGGATAGTGGAATTTCTAGTGTAGCGGTGAAATGCGTAGATATTAGAAGGAACACCAGTGGCGAAGGCGACTGTCTGGGCTGATACTGACGCTGAGGTGCGAAAGCGTGGGGAGCAAACAG
>4c030d7042ece5a02902f8f2d3050eaf
GGAATCTTGGACAATGGGGGAAACCCTGATCCAGCCATGCCGCGTGTGTGACGAAGGCCCTAGGGTCGTAAAGCACTTTCGCCAGGGATGATAATGACAGTACCTGGTAAAGAAACCCCGGCTAACTCCGTGCCAGCAGCCGCGGTAATACGGAGGGGGTTAGCGTTGTTCGGAATTACTGGGCGTAAAGCGCGCGTAGGCGGACTATTAAGTCAGGGGTGAAATCCCGGGGCTCAACCCCGGAACTGCCTTTGATACTGGTAGTCTTGAGTTCGAGAGAGGTGAGTGGAATTCCGAGTGTAGAGGTGAAATTCGTAGATATTCGGAGGAACACCAGTGGCGAAGGCGGCTCACTGGCTCGATACTGACGCTGAGGTGCGAAAGCGTGGGGAGCAAACAG
>4f3144c6b97bb09cae59ed89a680be91
GGAATTTTCCGCAATGGGCGCAAGCCTGACGGAGCAACGCCGCGTGCGGGAGGAAGGTTTTTGGACTGTAAACCGCTTTTCTCAAGGAAGAATAACTGACGGTACTTGAGGAATCAGCATCGGCTAATTCCGTGCCAGCAGCCGCGGTAATACGGGAGATGCAAGCGTTATCCGGAATTATTGGGCGTAAAGCGTCCGTAGGTGGCTTGACAAGTCAGCTTTTAAAGACTGCAGCTCAACTGCGGGAGGGGAGTTGAAACTGCCAAGCTAGAGTGCGGTAGGGGTAGGGGGAATTCCCAGTGTAGCGGTGAAATGCGTAGATATTGGGAAGAACACCAGCGGCGAAAGCGCCCTACTGGGCCGCAACTGACACTCATGGACGAAAGCCAGGGGAGCGAAAGG
>d0438dfbfca8ab3e8809ef0c5f523df6
GGAATCTTGGACAATGGGGGCAACCCTGATCCAGCGACGCCGCGTGGGTGATGAAGGCCTTCGGGTTGTAAACCCCTTTTCTTGGTGACGATGATGACGGTAACCAAGGAATAAGCACCGGCTAACTCCGTGCCAGCAGCCGCGGTAAGACGGAGGGTGCTAGCGTTGTTCGGATTTACTGGGCGTAAAGGGCGCGTAGGCGGCTTTGTAAGTCGGGTGTGAAAGCCCGGGGCTCAACCCCGGAACGGCACTCGAGACTGTGGAGCTGGAGATCGGAAGAGGAGAGTGGAATACCCAGTGTAGAGGTGAAATTCGTAGATATTGGGTGGAACACCGGTGGCGAAAGCGGCTCTCTGGTCCGGATCTGACGCTGAGGCGCGAAAGCGTGGGGAGCAAACAG
>d1138329f4a9206a17dd8d7784524321
GGAATCTTGGACAATGGGGGCAACCCTGATCCAGCCATGCCGCGTGAACGATGAAGGCCTTAGGGTTGTAAAGTTCTTTCGCCGGTGAAGATAATGACGGTAGCCGGAGAAGAAGCCCCGGCTAACTCCGTGCCAGCAGCCGCGGTAATACGGAGGGGGCTAGCGTTGTTCGGAATTACTGGGCGTAAAGCGCACGTAGGCGGACCAGTCAGTCAGGGGTGAAATCCCGGGGCTCAACCCCGGAACTGCCTTTGATACTGCTGGTCTGGAGGACAGGAGAGGCGAGCGGAATTCCGAGTGTAGAGGTGAAATTCGTAGATATTCGGAGGAACACCCGTGGCGAAGGCGGCTCGCTGGCCTGTATCTGACGCTGAGGTGCGAAAGCGTGGGGAGCAAACAG
>4382f9d547a46d7494f00e4e6f7d9245
AGAATCATTCACAATGGGGGAAACCCTGATGGTGCAACGCCGCGTGGAGGATGACGGCCCTCGGGTTGTAAACTCCTGTCATCTGGGAGTAAGCCTTGTTCGTTAATAGCGTGCAAGGTTGATAGTACCAGAAGAGGAAGGGACGGCTAACTTCGTGCCAGCAGCCGCGGTAATACGAAGGTCCCAAGCGTTGTTCGGAATCACTGGGCGTAAAGCGTGCGTAGGCGGCGCGGAAAGTCAGATGTGAAATCTCTGGGCTCAACCCGGAAACTGCATCCGATACTCCCGCGCTAGAGTAATGGAGGGGTAGCTGGAATTCTCGGTGTAGCAGTGAAATGCGTAGATATCGAGAGGAACACTCGTGGCGAAGGCGAGCTACTGGACATTTACTGACGCTGAGGCACGAAGGCCAGGGTAGCGAAAGG
>f1cb94dacbff41d45c96714d3342e712
GGAATATTGGTCAATGGGCGGAAGCCTGAACCAGCCATGCCGCGTGCAGGAAGACGGCCTTCTGGGTTGTAAACTGCTTTTATACGGGAAGAAAAAGCTTCTGCGGAGGCAACTGACGGTACCGTATGAATAAGCACCGGCTAACTCCGTGCCAGCAGCCGCGGTAATACGGAGGGTGCAAGCGTTGTCCGGATTTACTGGGTTTAAAGGGTACGTAGGCGGCCTGATAAGTCAGTGGTGAAATGCGTCGGCTCAACCGGCGACGTGCCATTGATACTGTTAGGCTTGAGTGTTGTATAGGTAGGCGGAATTGATGGTGTAGCGGTGAAATGCATAGATACCATCAAGAACACCAATTGCGAAGGCAGCTTACTGGGCAAACACTGACGCTGAGGTACGAAAGCGTGGGGAGCGAACAG
>1e3239e84c153c1343bce76eaf80cb92
AGAATCTTCGGCAATGGACGAAAGTCTGACCGAGCGACGCCGCGTGCGGGATGAAGGCCTTCGGGTTGTAAACCGCTGTCAGAGGGGAGCAAATTTTGAGCAATCCTCAGAGGAAGCACAGGCTAAGTTCGTGCCAGCAGCCGCGGTAATACGAACTGTGCAAACGTTATTCGGAATCACTGGGCTTAAAGGGTGCGTAGGCGGCTATGTAGGTCTGATGTGAAATCCCACGGCTCAACCGTGGAACTGCGTTGGAAACCATGTAGCTTGAGGGAGACAGAGGAAAGCGGAACTGATGGTGGAGCGGTGAAATGCGCTGAGATCATCAGGAACACCGGTGGCGAAAGCGGCTTTCTGGGTCTCTTCTGACGCTGAGGCACGAAAGCTAGGGGAGCGAACGG
>aecf6d0c9ac8718e8d73f8ac35f60f5f
AGAATCTTTCACAATGGGGGAAACCCTGATGAAGCGACGCCGTGTGAGTGAAGAAGGCTTTCGGGTCGTAAAGCTCTTTCGCTTGGGAGCAAGAGAAGCGAGCTAATATCTCGCTAATTTGATAGTACCAGGTAAAGAAGCACCGGCTAACTTCGTGCCAGCAGCTGCGGTAATACGAAGGGTGCAAGCGTTAATCGGATTTATTGGGCGTAAAGGGCGTGTAGGCGGAAATGTAAGTCAAATGTGAAATCCCAGGGCTCAACCCTGGAACTGCGTTTGAAACTACTTTTCTTGAGGGTAGACGGAGAAAGTGGAATTCCACGTGTAGCGGTAAAATGCGTAGATATGTGGAAGAATACCGGTGGCGAAGGCGACTTTCTAGTTTATACCTGACGCTGAGGCGCGAAAGCAAGGGGAGCAAACAG
>ae9d475b3860b6c7f79bf94bd14e90f2
GGAATATTGGACAATGGGGGCAACCCTGATCCAGCCATGCCGCGTGTGTGAAGAAGGCCCTCGGGTTGTAAAGCACTTTCAGCGAGGAAGAACGCCTAGCGGTTAATACCCGCTAGGAAAGACATCACTCGCAGAAGAAGCACCGGCTAACTCCGTGCCAGCAGCCGCGGTAATACGGAGGGTGCAAGCGTTAATCGGAATTACTGGGCGTAAAGCGCGCGTAGGTGGCTTGATAAGCCGGTTGTGAAAGCCCCGGGCTCAACCTGGGAACGGCATCCGGAACTGTCAAGCTAGAGTGCAGGAGAGGAAGGTAGAATTCCCGGTGTAGCGGTGAAATGCGTAGAGATCGGGAGGAATACCAGTGGCGAAGGCGGCCTTCTGGACTGACACTGACACTGAGGTGCGAAAGCGTGGGTAGCAAACAG
>03e22b09823385c20718536175c30c8d
GGAATATTGGACAATGGGCGCAAGCCTGATCCAGCCATACCGCGTGGGTGAAGAAGGCCTTCGGGTTGTAAAGCCCTTTTGTTGGGAAAGAAATCCTGTCGATTAATACTCGGTGGGGATGACGGTACCCAAAGAATAAGCACCGGCTAACTTCGTGCCAGCAGCCGCGGTAATACGAAGGGTGCAAGCGTTACTCGGAATTACTGGGCGTAAAGCGTGCGTAGGTGGTGGTTTAAGTCTGCTGTGAAAGCCCTGGGCTCAACCTGGGAATTGCAGTGGATACTGGATCACTAGAGTGTGGTAGAGGGATGCGGAATTTCTGGTGTAGCAGTGAAATGCGTAGAGATCAGAAGGAACATCCGTGGCGAAGGCGGCATCCTGGGCCAACACTGACACTGAGGCACGAAAGCGTGGGGAGCAAACAG
>7059e80aa08830321ad8c14eac4e7be2
GGAATCTTAGACAATGGGGGCAACCCTGATCTAGCCATGCCGCGTGAGTGATGAAGGCCCTAGGGTCGTAAAGCTCTTTCGCCAGGGAAGATAATGACGGTACCTGGTAAAGAAACCCCGGCTAACTCCGTGCCAGCAGCCGCGGTAATACGGAGGGGGTTAGCGTTGTTCGGAATTACTGGGCGTAAAGCGCGCGTAGGCGGACTGTTAAGTCAGAGGTGAAATCCCGGGGCTCAACCCCGGAACTGCCTTTGATACTGGCAGTCTTGAGTTCGAGAGAGGTGAGTGGAATTCCGAGTGTAGAGGTGAAATTCGTAGATATTCGGAGGAACACCAGTGGCGAAGGCGGCTCACTGGCTCGATACTGACGCTGAGGTGCGAAAGTGTGGGGAGCAAACAG
>51245d2544f67d29aa138b2cda11a188
GGAATATTGCACAATGGGCGCAAGCCTGATGCAGCCATGCCGCGTGTGTGAAGAAGGCTCTAGGGTTGTAAAGCACTTTCAGTAGGGAGGAAGGCCTCGTAGTTAATACCTGCGAGGATTGACGTTACCTACAGAAGAAGCACCGGCTAACTCCGTGCCAGCAGCCGCGGTAATACGGAGGGTGCAAGCGTTAATCGGAATTACTGGGCGTAAAGCGCGCGTAGGCGGCTTACTAAGCCAGATGTGAAAGCCCCGGGCTCAACCTGGGAACTGCATTTGGAACTGGTTCGCTAGAGTACAGTAGAGGGTGGTGGAATTTCCAGTGTAGCGGTGAAATGCGTAGAGATTGGAAGGAACATCAGTGGCGAAGGCGGCCACCTGGACTGATACTGACGCTGAGGTGCGAAAGCGTGGGGAGCAAACAG
>bced98c21bde3571dcc4bdeb66365252
AGAATCTTCCGCAATGGACGAAAGTCTGACGGAGCGACGCCGCGTGGAGGACGAAGGCCTTCGGGTTGTAAACTCCTGTCACGAGTTAAGAAGTGTATATGACGAATAGTTGTATGCATTGACAAAGGCTCGAAAGGAAGCACTGGCTAACTCTGTGCCAGCAGCCGCGGTAATACAGAGAGTGCAAACGTTGTTCGGAATTACTGGGCTTAAAGAGTACGTAGGCGGCATAACAAGTGTCTGGTGAAATCCCACGGCTCACCCGTGGAACTGCCAGGCAAACTGTTAAGCTAGAGTGTGGTAGGGGAGAACAGAACTCATGGTGGAGCGGTGAAATGCGTAGATATCATGAGGAATACCGGTGGCGAAGGCGGTTCTCTGGTCCACAACTGACGCTGAGGTACGAAAGCTAGGGTAGCGAACGG
>f7c9ceff066e7f05b951d30de9f51960
AGAATCTTCGGCAATGGACGCAAGTCTGACCGAGCGACGTCGCGTGCGGGATGAAGGCCTTCGGGTTGTAAACCGCTGTCAGAGGGGAGGAAATCGTTGGGGGCTATCCCCCTTCGTTGACCGAGCCTCGGAGGAAGCACGGGCTAAGTTCGTGCCAGCAGCCGCGGTAATACGAACTGTGCGAACGTTATTCGGAATCACTGGGCTTAAAGGGTGCGTAGGCGGTCGTTTAAGCAGGGTGTGAAATGCCCCGGCTCAACCGGGGAACTGCGCTCTGAACTGGACGGCTTGAGTGAGATAGAGGTGTGCGGAACTTCCGGTGGAACGGTGAAATGTGTTGATATCGGAGGGAACACCATTGGCGAAAGCGGCACACTGGGTCTCAACTGACGCTGAGGCACGAAAGCCAGGGGAGCAAACGG
>d42fd89f02c6f0bd63864d10e319afae
GGAATCTTCCACAATGGGCGAAAGCCTGATGGAGCGACGCCGCGTGAGGGATGAAGGCTTTAGGGTCGTAAACCTCTTTTCTCAGGGAAGAGCAAGGACGGTACCTGAGGAATAAGTGACGGCTAACTACGTGCCAGCAGCCGCGGTAATACGTAGGTCACAAACGTTGTCCGGAATCATTGGGCGTAAAGGGTCCGTAGGCGGTTCGGTAAGTCTCCTGTGAAATCTTCAGGCTCAACTTGAAGAGGTCGGGGGATACTGTCGGACTAGAGACTGTCAGAGGCAAGTGGAATTCCCGGTGTAGTGGTGAAATGCGTAGATATCGGGAGGAACACCAGTGGCGAAAGCGGCTTGCTGGGACAGTTCTGACGCTGAGGGACGAAAGCGTGGGTAGCAAACCG
>001808cee1ea6d3bc989854177f82f15
GGGATCTTCGGCAATGGGGGCAACCCTGACCGAGCCATGCCGCGTGAGCGATGAAGGCCTTAGGGTTGTAAAGCTCTTTCGCCAGGGATGATAATGACAGTACCTGGTAAAGAAACCCCGGCTAACTCCGTGCCAGCAGCCGCGGTAATACGGAGGGGGTTAGCGTTGTTCGGAATTACTGGGCGTAAAGCGCGCGTAGGCGGATTGGAAAGTTAGAGGTGAAATCCCGGGGCTCAACCCCGGAACTGCCTTTAAAACTCCCAGTCTTGAGTTCGAGAGAGGTGAGTGGAATTCCGAGTGTAGAGGTGAAATTCGTAGATATTCGGAGGAACACCAGTGGCGAAGGCGGCTCACTGGCTCGATACTGACGCTGAGGTGCGAAAGTGTGGGGAGCAAACAG
>bddcfe9395c09ff33dc2c89b59ab7c5a
GGAATATTGCGCAATGGGGGAAACCCTGACGCAGCAACGCCGCGTGGACGATGAAGGCCTTCGGGTCGTAAAGTCCTTTTTTGAAGGAAGATAATGACGGTACTTCAAGAATAAGTCCCGGCTAACTACGTGCCAGCAGCCGCGGTAAAACGTAGGGGGCGAGCGTTATCCGGATTTACTGGGCGTAAAGCGCACGTAGGTGGTATTGTAAGTTGGGCGTGAAAGCTCCTGGCTTAACTAGGAGAGGTCGTTCAATACTGCAGTACTTGAGGTTGACAGAGGAGAGTAGAATTCCCGGTGTAGTGGTGGAATGCGTAGATATCGGGAGGAATACCAGTGGCGAAGGCGGCTCTCTGGGTCACACCTGACGCTGAGGTGCGAAAGCGTGGGGAGCGAACGG
>388c29f995d69dc840ee3f7ecfd52128
GGAATATTGGACAATGGGGGAAACCCTGATCCAGCAATGCCGCGTGTGTGAAGAAGGCTTGCGGGTTGTAAAGCACTTTCAGTAAGGAAGAAGTATTCGAGTTTAAGAGATACGAGTATTGACATTACTTACAGAAGAAGCACCGGCTAACTCTGTGCCAGCAGCCGCGGTAAGACAGAGGGTGCGAGCGTTAATCGGAATTACTGGGCGTAAAGGGTGCGTAGGCGGCCTTTCAAGTCAGATGTGAAAGCCCCAAGCTTAACTTGGGAATGCCATTTGATACTGTTAGGCTAGAGTTTGGTAGAGGAGAGTGGAATTTCCGGTGTAGCGGTGAAATGCGTAGATATCGGAAGGAACACCAGTGGCGAAGGCGACTCTCTGGGCCAATACTGACGCTGAGGCACGAAAGCGTGGGGAGCAAACAG
>2d6290d5d47538f4d882dc564d3f6cc4
GGAATATTGGACAATGGTGGGAACACTGATCCAGCCATGCCGCGTGCAGGATGACTGCCCTATGGGTTGTAAACTGCTTTTACATGGGAAGAAACCCAGGTACGTGTACCTGGCTGACGGTACCATGAGAATAAGGACCGGCTAACTCCGTGCCAGCAGCCGCGGTAATACGGAGGGTCCGAGCGTTATCCGGAATCATTGGGTTTAAAGGGTCCGTAGGCGGGCCCGTAAGTCAGAGGTGAAAGGCCACGGCTCAACCGTGGGACCGCCTTTGATACTGCGGGTCTTGAGTCATAGTGGGGTTGCCGGAACATGTGGTGTAGCGGTGAAATGCATAGATATCACATAGAACACCGATCGCGAAGGCAGGTGGCCAACTATGAACTGACGCTGATGGACGAAAGCGTGGGTAGCGAACGG
>439824c1b7df343d6cd40acdc1924705
GGAATCATAGACAATGGGCGCAAGCCTGATCTTGCCATGCCGCGTGAGCGATGACGGCCTTAGGGTTGTAAAGCTCTTTCACTGGTGAAGATAATGACGGTAGCCAGAGAAGAAGCCCCGGCTAACTCCGTGCCAGCAGCCGCGGTAATACGGAGGGGGCTAGCGTTGTTCGGAATTACTGGGCGTAAAGCGCGCGTAGGCGGACTGTTAAGTCGGGGGTGAAATCCCGGGGCTCAACCCCGGAACTGCCTTCGATACTGGCAGTCTAGAGATCGAGAGAGGTGAGTGGAATGTCGAGTGTAGAGGTGAAATTCGTAGATATTCGACGGAACACCAGTGGCGAAGGCGGCTCACTGGCTCGATACTGACGCTGAGGTGCGAAAGTGTGGGGAGCAAACAG
>1eea543d0a122f2734a9957e168f86b4
GGAATATTGCACAATGGGCGCAAGCCTGATGCAGCCATACCGCGTGTGTGAAGAAGGCCTTAGGGTTGTAAAGCACTTTCAGCAGTGAGGAAAGGTTGGCCGTTAATACCGGTCAGCTGTGACGTTAACTGCAGAAGAAGCACCGGCTAATTCCGTGCCAGCAGCCGCGGTAATACGGAAGGTGCAAGCGTTAATCGGAATTACTGGGCGTAAAGCGCGCGTAGGTGGCTAGGTCAGTCAGATGTGAAAGCCCCGGGCTCAACCTGGGAACTGCACCTGATACTGCCTGGCTAGAGTACGGTAGAGGGTAGTGGAATTTCCTGTGTAGCGGTGAAATGCGTAGATATAGGAAGGAACACCAGTGGCGAAGGCGACTACCTGGACCGATACTGACACTGAGGTGCGAAAGCGTGGGGAGCAAACAG
>220a895e65f2acbed938dd0ac47a9508
AGAATCTTCGGCAATGGGCGAAAGCCTGACCGAGCGACGCCGCGTGGCGGATGAAGGCCTTCGGGTTGTAAACGCCTGTTGGGGGGAAGGAAATTTGACCGAACCCCTGAGGAAGTACGGGCTAAGTTCGTGCCAGCAGCCGCGGTAAGACGAACTGTACGAACGTTACTCGGAATCACTGGGCTTAAAGCGTACGTAGGCGGCGACTCAAGTTGGAGGTGAAATCCCATCGGCTCAACCGTGGAATTGCCCCCAATACTGGGTTGCTTGAGGGAGATAGGGGCATCCGGAACTCGTGGTGGAGCGGTGATATGTGTTGATATCATGAGGAACGCCGGCGGCGAAAGCGGGATGCTGGGTCTCTTCTGACGCTGAGGTACGAAAGCTAGGGGAGCGAACGG
>4da29b83dedd1bfb74a7aabf66bb08ae
GGAATATTGGTCAATGGGCGCAAGCCTGAACCAGCTATGCCGCGTGCAGGATGAAGGCCTTAAGGTCGTAAACTGCTTTTATGCGAGAAAAATAAGCTTCTGCGGAAGTGAATGATGTTATCGCATGAATAAGCACTGGCTAACTCCGTGCCAGCAGCCGCGGTAAGACGGAGGGTGCAAGCGTTATCCAGATTTACTGGGTTTAAAGGGTACGTAGGCTGTTTTATAAGTCAGTGGTGAAAACTAGCAGCTCAACTGTTAAAGTGCCATTGATACTGTAAAACTTGAGTATAGTAGAAGTGGGTGGAATTCTACATGTAGCGGTGAAATGCATAGATATGTAGAGGAACGCCAATAACGAAGGTAACTCACTAGGCTATTACTGACGCTGAGGTACGAAAGCGTGGGGAGCAAACAG
>ed3f672d60d2f84249c51448a86272ca
AGAATCTTCGGCAATGGGCGCAAGCCTGACCGAGCGACGCCGCGTGCGGGATGACGGCCTTCGGGTTGTAAACCGCTGTCGGAGGGGATGAAATGCTAGGTGGTTCTCCACCTAGTTTGACAGATCCTCGGAGGAAGTACGGGCTAAGTTCGTGCCAGCAGCCGCGGTAAGACGAACCGTACGAACGTTATTCGGAATCACTGGGCTTAAAGGGTGCGTAGGCGGCATTGCAAGTTGGGTGTGAAATCCCACGGCTCAACCGTGGAATTGCGCTCAAAACTGCACTGCTTGAGGGAGACAGAGGCGAGCGGAACTTAGGGTGGAGCGGTGAAATGCGTTGATATCCTAAGGAACACCAGTAGCGAAAGCGGCTCGCTGGGTCTCTTCTGACGCTGAGGCACGAAAGCTAGGGGAGCGAACGG
>b81618277674895c55b3b797edbbfac5
GGAATATTGCGCAATGGGGGCAACCCTGACGCAGCGACGCCGCGTGGATGATGAAGGCCTTCGGGTTGTAAAATCCTGTCAGATGGGAAGAAGTGCTACATAGTTAATACCTGTGTAGTTTGACGGTACCATCAAAGGAAGCACCGGCTAACTCCGTGCCAGCAGCCGCGGTAATACGGAGGGTGCAAGCGTTGTTCGGAATTACTGGGCGTAAAGCGCGCGTAGGCGGCTAAATTAGTCAGATGTGAAAGTCCACGGCTCAACCGTGGAAGTGCATTTGAAACTGTTTAGCTTGAGTACTGGAGGGGGTGGTGGAATTCCCGGTGTAGAGGTGAAATTCGTAGATATCGGGAGGAATACCGGTGGCGAAGGCGACCACCTGGCCAGATACTGACGCTGAGGTGCGAAAGCGTGGGGAGCAAACAG
>1e83893f6fe23f0185db171d5f6254b2
GGAATCTTGGTCAATGGGCGCAAGCCTGAACCAGCGATGCCGCGTGTGCGAAGAAGGCCCTAGGGTTGTAAAGCACTTTCAGTCGTGAAGAAAATCTCAGGGTTAATACCCCTGGGCCTTGACGTTAACGACAGAAGAAGTACCGGCTAACTCCGTGCCAGCAGCCGCGGTAATACGGAGGGTACGAACGTTAATCGGAATTACTGGGCGTAAAGCGCGCGTAGGCGGTTTGTTAAGTGGGATGTGAAAGCCCCGGGCTTAACCCGGGAACTGCATTCCAAACTGACAGACTAGAGTATGGTAGAGGGCAGTAGAATTTCCTGTGTAGCGGTGAAATGCGTAGATATAGGAAGGAATACCGATGGCGAAGGCAGCTGCCTGGACCAATACTGACGCTGAGGTGCGAAAGCGTGGGGAGCAAACAG
>8ea01568f110e5d893ed2c5995a841bd
GGAATTTTGGGCAATGGGGGAAACCCTGACCCAGCGACGCCGCGTGGAGGATGACGGCCTTCGGGTTGTAAACTCCTGTCAGGTGGGAAGAAGAGCTTGTCGGATAATACCCGGCAGGAATTGACGGTACCACCAAAGGAAGCCCCGGCTAACTCCGTGCCAGCAGCCGCGGTAATACGGAGGGGGCAAGCGTTATTCGGATTTACTGGGCGTAAAGCGCACGTAGGTGGCATGGTAAGTCAAAGGTGAAAGCCCTCGGCTCAACCGAGGAATTGCCTTTGAAACTGCTTTGCTTGAGTCCGGGAGGGGGGAGCGGAATTCCCAGTGTAGCGGTGAAATGCGTAGATACTGGGAGGAACACCGGTGGCGAAGGCGGCTCCCTGGACCGGTACTGACACTGAGGTGCGAAAGCGTGGGTAGCAAACAG
>7d8a4faf959bf8e19feaf70df18fb68e
GGAATATTGGACAATGGGGGCAACCCTGATCCAGCCATCCCGCGTGTAGGAAGACTGCCCTATGGGTTGTAAACTACTTTTAGATAGGAAGAACAGCAGATACTTGTATTTGCCTGACGGTACTATCAGAATAAGCACCGGCTAACTCCGTGCCAGCAGCCGCGGTAATACGGAGGGTGCAAGCGTTATCCGGAATCACTGGGTTTAAAGGGTGCGTAGGCGGCCTGGTAAGTCAGAGGTGAAATGCACGAGCTTAACTGGTGAATTGCCTTTGAAACTATCAAGCTAGAATTATGTTGAGGTCAGCGGAATGAGTCATGTAGCGGTGAAATGCATAGATATGACTTAGAACACCAATTGCGTAGGCAGCTGGCTGGGCATATATTGACGCTGAGGCACGAAAGCGTGGGGAGCGAACAG
>2064826008bc06eb07844d5dbbc243dc
GGAATATTGGTCAATGGGCGCAAGCCTGAACCAGCTATGCCGCGTGCAAGATGAAGGCCTTAAGGTCGTAAATTGCTTTTATGCGAGAAAAATAAGCTTCCGAGGAAGTTAATGATGTTATCGCATGAATAAGCACCGGCTAACTCCGTGCCAGCAGCCGCGGTAAGACGGAGGGTGCAAGCGTTATCCGGATTTACTGGGTTTAAAGGGTACGTAGGCTGTTTTATAAGTCAGTGGTGAAAACTAGCAGCTCAACTGTTAAAGTGCCATTGATACTGTAAAACTTGAGTATAGTAGAAGTGGGTGGAATTCTACATGTAGCGGTGAAATGCATAGATATGTAGAGGAACGCCAATAACGAAGGTAACTCACTAAGCTATTACTGACGCTGAGGTACGAAAGCGTGGGGAGCAAACAG
>26a23c85b13ada87896b23625097f4d5
AGAATCTTCCACAATGGGCGAAAGCCTGATGGAGCGACACCGCGTGCAGGATGACGGCCTTCGGGTTGTAAACTGCTTTTCTGGGTGAGTAATTATGAACGTAACCTAGGAATAAGCACCGGCTAACTCCGTGCCAGCAGCCGCGGTAATACGGAGGGTGCAAACGTTACCCGGAATCATTGGGCGTAAAGCGTCCGCAGGCGGCGCAGTAAGTCAGTCATTAAATCTAGGGGCCCAACTCCTAGGCTGTAATTGAAACTGCTGTGCTAGAAGAATGGAGAGGCGAGTGGAATTCTGTATGTAGGGGTAAAATCCGTAGATATACAGAGGAACACCAAAAGCGAAGGCAGCTCGCTGGCCATTTCTTGACGCTCAGGGACGAAAGCGTAGGTAGCAAACGG
>c7b4ed93676dcc804ad3f5325b20596a
GGAATCTTGGACAATGGGCGCAAGCCTGATCCAGCCATGCCGCGTGAATGATGAAGGCCTTAGGGTTGTAAAATTCTTTCACCGGAGAAGATAATGACGGTATCCGGAGAAGAAGCCCCGGCTAACTTCGTGCCAGCAGCCGCGGTAATACGAAGGGGGCTAGCGTTGTTCGGAATTACTGGGCGTAAAGCGCACGTAGGCGGACTAACAAGTTGGAGGTGAAATCCCGGAGCTCAACTCCGGAACTGCCTTCAAAACTGTTAGTCTAGAGGTCAGGAGAGGCGAGTGGAATTCCGAGTGTAGAGGTGAAATTCGTAGATATTCGGAGGAACACCAGTGGCGAAGGCGACTCGCTGGACTGATACTGACGCTGAGGTGCGAAAGTGTGGGGAGCAAACAG
>79f37e9f6f88d0c96e4f292b600f2793
GGAATATTGGACAATGGGCGAAAGCCTGATCCAGCCATGCCGCGTGAGTGATGAAGGCCCTAGGGTTGTAAAGCTCTTTCAACGGTGAAGATAATGACGGTAGCCGTAGAAGAAGCCCCGGCTAACTTCGTGCCAGCAGCCGCGGTAATACGAAGGGGGCGAGCGTTGTTCGGAATCACTGGGCGTAAAGCGTACGTAGGCGGATTGATTAGTTAGGGGTGAAATCCCAAGGCTCAACCTTGGAACTGCCTCTAATACTGTCAATCTAGAGATCGAGAGAGGTGAGTGGAATTCCTAGTGTAGAGGTGAAATTCGTAGATATTAGGAAGAACACCAGTGGCGAAGGCGGCTCACTGGCTCGATTCTGACGCTGAGGTACGAAAGCGTGGGGAGCAAACAG
>110f63ccf18173c5460ab5d4515f822b
GGAATCTTGGACAATGGGGGCAACCCTGATCCAGCGACGCCGCGTGGGTGATGAAGGCCTTCGGGTTGTAAACCCCTTTTACCCGGGAAGATGATGACGGTACCGGGTGAATAAGCACCGGCTAACTCCGTGCCAGCAGCCGCGGTAAGACGGAGGGTGCTAGCGTTGTTCGGAATTACTGGGCGTAAAGGGCGCGTAGGCGGCCGATCAAGTCGGATGTGAAAGCCCGGGGCTCAACCTCGGAACGGCATTCGAAACTGGTTGGCTTGAGGTCGAGAGAGGAAAGTGGAATACCCAGTGTAGAGGTGAAATTCGTAGATATTGGGTGGAACACCGGTGGCGAAAGCGGCTTTCTGGCTCGATTCTGACGCTGAGGCGCGAAAGCGTGGGGAGCAAACAG
>638f9f2d49074a40ca747155526ae7e0
GGAATCTTGCACAATGGGCGAAAGCCTGATGCAGCAACGCCGCGTGCGGGAAGACAGCCCTAGGGTTGTAAACCGCTTTCAGCAGGGAAGAAACTGACGGTACCTGCAGAAGAAGATGCGGCCAACTACGTGCCAGCAGCCGCGGTGACACGTAGGCATCGAGCGTTATCCGGATTTATTGGGCGTAAAGAGCTCGTAGGCGGTTCGGTAAGTCGGGTGTGAAAACTCTGGGCTCAACCCAGAGAGGCCACTCGATACTGCTGTGACTAGAGTGCGGTAGGGGAGCGGGGAATTCCTGGTGTAGCGGTGAAATGCGCAGATATCAGGAGGAACACCAGTGGCGAAGGCGCCGCTCTGGGCCGTAACTGACGCTGAGGAGCGAAAGCATGGGTAGCAAACAG
>08b0e062613084a8e74347ff82373c80
GGAATATTGGACAATGGGCGGAAGCCTGATCCAGCCATCCCGCGTGCAGGATGACGGCCCTCTGGGTTGTAAACTGCTTTTACAGGGGAAGAAACGTGCGGCCTTGGCTGCACCTGACGGTACCCTGTGAAGAAGCACCGGCTAACTCCGTGCCAGCAGCCGCGGTAATACGGAGGGTGCGAGCGTTATCCGGAATCACTGGGTTTAAAGGGTGCGTAGGCGGCCCGTTAAGTCAGGGGTGAAATCCCGCAGCTCAACTGCGGAACTGCCCTTGATACTGGCGGGCTCGGATCGGCGCGAGGCGGGCGGAACGTGGCATGTAGCGGTGAAATGCTTAGATATGCCACAGAACACCGATTGCGTAGGCAGCTTGCCAGAGCCGTATCGACGCTGAGGCACGAAAGCGTGGGGAGCGAACAG
>625cdffe09b9f6076f10d8c78930a694
GGAATATTGGACAATGGGCGAAAGCCTGATCCAGCAATGCCGCGTGTGTGAAGAAGGCCTTCGGGTTGTAAAGCACTTTCAGTAGGGAGGAAATGCCAAAGGCCAATACCCTTTGGAGATGACGTTACCTACAGAAGAAGCACTGGCTAACTCTGTGCCAGCAGCCGCGGTAATACAGAGAGTGCAAGCGTTAATCGGAATTACTGGGCGTAAAGAGCACGTAGGCGGAGTCTTAAGTTGGATGTGAAAGCCCTGGGCTTAACCTGGGAACTGCATCCAAAACTGGGATTCTAGAGTATGGTAGAGGGAAGTGGAATTTCTGGTGTAGCGGTGAAATGCGTAGATATCAGAAAGAACACCAGTGGCGAAGGCGGCTTCCTGGACCAATACTGACGCTGAGGTGCGAAAGCGTGGGGAGCAAACAG
>92ef39f21f7be8bbd3fb9d453ce2c00e
CGAATATTCCGCAATGCGCGAAAGCGTGACGGAGCAATGCCGCGTGAAGGATGAAGCCCCTTGGGGTGTAAACTTCTGTCAGGGTTCAGGAATTTTGACCAGACCCAAAGGAAGGGCCGGCTAACTTCGTGCCAGCAGCCGCGGTAATACGAAGGGCCCGAGCGTTGCGCGGAATCACTGGGCTTAAAGAGTGCGTAGGCGGACCTATAAGTACCTTGTGAAATCCCATGGCTCAACCATGGAATTGCTCGGTAGACTATAGGTCTTGAGGCCGGTAGGGGCTGTCGGAACGATAAGTGGAGCGGTGAAATGCGTAGATATTTATCGGAACGCCAAAGACGAAGGTAGACAGCTGGGCCGGAACTGACGCTGAGGCACGAAAGCGTGGGTAGCGAACGG
>057190f071be713c89f7b2e6cb8580e1
AGAATCTTCCGCAATGCGCGCAAGCGTGACGGAGCGACGCCGCGTGGGTGACGAAGGCCTTCGGGTTGTAAAGCCCTGTTGCCTGTTATGAATTGCTGGTGGTGAATAGCTATCCAGTTTGACGTAAGCAGGGGAGGAAGCACCGGCTAAATACGTGCCAGCAGCCGCGGTAATACGTATGGTGCAAACGTTGTTCGGAATCACTGGGCATAAAGAGCGCGTAGGCGGTCTGGTAAGTCTGACTGTGAAATCCCTCGGCTCAACCGAGGAACTGCATCGGATACTGCCAGACTAGAGTGCAGTAGGGGAGAGTGGAATTCCTGGTGGAGCGGTGAAATGCGTAGATATCAGGAGGAACGCCAGTGGCGAAAGCGGCTCTCTGGACTGCAACTGACGCTGAGGCGCGAAAGCCAGGGGAGCGAACGG
>098976584ec584f2a5e6223f90f52ae9
AGAATCTTCGTCAATGGGCGAAAGCCTGAACGAGCGATGCCGCGTGCGCGACGAAGGCCTTCGGGTTGTAAAGCGCGAAAGTGGGGAGAAAGCCGAAAGGTTGATCGATCCACAGTAAGCTCGGGCTAAGTTCGTGCCAGCAGCCGCGGTAAGACGAACCGAGCGAACGTTGTTCGGAATCACTGGGCTTAAAGGGCGCGTAGGCGGGCTGTCAAGTCTGGGGTGAAATCCCGCGGCTCAACCGTGGAACTGCCTCAGATACTGACGGCCTCGAGGGGGGTAGGGGCGAGCGGAACTGTGAGTGGAGCGGTGAAATGCGTTGATATTCACAGGAACTCCGGTGGCGAAGGCGGCTCGCTGGACCTCTTCTGACGCTGAGGCGCGAAAGCTAGGGGAGCAAACGG
>14d7913715b002890c0ed4ad495d8087
AGAATCTTTGGCAATGGGCGAAAGCCTGACCAAGCGATGCCGCGTGCGGGATGACGGCCCTCGGGTTGTAAACCGCTGTCAGAGGGGATGAAACTTCGGTTGACAGAGCCTCAGAGGAAGCACGGGCTAAGTACGTGCCAGCAGCCGCGGTAACACGTACTGTGCGAACGTTATTCGGAATCACTGGGCTTAAAGGGTGCGTAGGCGGCCTATCAAGTCAGGTGTGAAATCCCACGGCTCAACCGTGGAACTGCGCTTGAAACTGATAGGCTTGAGCGAGACAGGGGTGAACGGAACTTCTGGTGGAGCGGTGAAATGTGTTGATATCAGAAGGAACACCATTGGCGAAAGCGGTTCACTGGGTCTTGTCTGACGCTGAGGCACGAAAGCTAGGGGAGCGAACAG
>c2480e4c39f6f54e71b2d5e2013f6c99
AGAATCTTCCGCAATGGACGCAAGTCCGACGGAGCGACGCCGCGTGCGGGATGAAGGCCCTTGGGTTGTAAACCGCTGTCAGAGGGGATGAAATCGTTGGGGGCTATCCCCCTTCGTTGACAGAGCCTCAGAGGAAGCACGGGCTAAGTACGTGCCAGCAGCCGCGGTAATACGTACTGTGCGAACGTTATTCGGAATCACTGGGCTTAAAGGGTCCGTAGGCGGCGTAGCAAGTCAGGTGTGAAAGTCCACGGCTCAACCGTGGAATTGCGCTTGAAACTGCTATGCTTGAGTATCCCAGGGGTGTGCGGAACTGCCAGTGGAGCGGTGAAATGTGTTGATATTGGCAGGAACACCGGAGGCGAAAGCGGCACACTGGGGGATAACTGACGCTGAGGGACGAAAGCCAGGGTAGCGAACGG
>96571ef95e4f2f0516c104733bfd2e1a
GGAATATTGGACAATGGGGGGAACCCTGATCCAGCAATGCCGCGTGTGTGAAGAAGGCCTGAGGGTTGTAAAGCACTTTCAGTGGGGAGGAGGGTTTGTAGGTTAAGAGCTAGCAAACTGGACGTTACCCACAGAAGAAGCACCGGCTAACTCCGTGCCAGCAGCCGCGGTAATACGGAGGGTGCAAGCGTTAATCGGAATTACTGGGCGTAAAGGGTGCGTAGGTGGTTTGTTAAGTTATCTGTGAAATCCCTGGGCTCAACCTGGGCAGGTCAGATAATACTGATAAACTCGAGTATAGGAGAGGGTAGTGGAATTTCCGGTGTAGCGGTGAAATGCGTAGAGATCGGAAGGAACACCAGTGGCGAAGGCGGCTACCTGGCCTAATACTGACACTGAGGCACGAAAGCGTGGGGAGCAAACAG
>5ab13dc86e1ae037fd0a2be2bda942a4
GGAATCTTGCGCAATGGGCGAAAGCCTGACGCAGCAACGCCGCGTGGGGGATGAAGGCCCTCGGGTTGTAAACCCCTTTCAGCAGGGACGAAAATGACGGTACCTGCAGAAGAAGGTCCGGCCAACTACGTGCCAGCAGCCGCGGTAATACGTAGGGACCGAGCGTTGTCCGGAATTATTGGGCGTAAAGAGCTCGTAGGCGGTTCGGTAAGTCGGGTGTGAAAACTCAAGGCTCAACCTTGAGACGCCACCCGATACTGCTGTGACTAGAGTCCGGTAGAGGAGTGTGGAATTCCTGGTGTAGCGGTGAAATGCGCAGATATCAGGAGGAACACCAGCGGCGAAGGCGGCACTCTGGGCCGGTACTGACGCTGAGGAGCGAAAGCATGGGGAGCAAACAG
>48d03a0f13aa03524a552ae0b84cc9f3
GGAATATTGGACAATGGGCGCAAGCCTGATCCAGCAATGCCGCGTGTGTGAAGAAGGCCTGCGGGTTGTAAAGCACTTTCAGTGGGGAGGAAAAGCTCAAGGATAATACCCTTGGGTCTTGACGTTATCCACAGAAGAAGCACCGGCTAACTCTGTGCCAGCAGCCGCGGTAATACAGAGGGTGCAAGCGTTAATCGGAATTACTGGGCGTAAAGCGCGCGTAGGCGGTTTGTTAAGTCGGATGTGAAAGCCCCGGGCTCAACCTGGGAACTGCATTCGATACTGGCAGGCTAGAGTATGGTAGAGGGAAGTGGAATTCCGGGTGTAGCGGTGAAATGCGTAGATATCCGGAGGAACATCAGTGGCGAAGGCGGCTTCCTGGACCAATACTGACGCTGAGGTGCGAAAGCGTGGGGAGCAAACAG
>5a2b7d0cf8243fb2356289ee788a11d1
GGAATATTGGACAATGGGCGCAAGCCTGATCCAGCCATGCCGCGTGAGTGAAGAAGGCCTTAGGGTTGTAAAGCTCTTTCACCCGTGACGATGATGACGGTAGCGGGAGAAGAAGCCCCGGCTAACTCCGTGCCAGCAGCCGCGGTAATACGGAGGGGGCGAGCGTTGTTCGGAATTACTGGGCGTAAAGGGCGCGTAGGCGGGCTAGCAAGTCAGGGGTGAAAGTCCTGGGCTCAACCTGGGGACTGCCTTTGAAACTGTTAGTCTAGAGTCCGGGAGAGGATGGCGGAATTCCCAGTGTAGAGGTGAAATTCGTAGATATTGGGAAGAACACCGGTGGCGAAGGCGGCCATCTGGACCGGCACTGACGCTGAGGCGCGAAAGCGTGGGGAGCAAACAG
>ff0da353b66c5da456d921ba7528d264
GGAATCTTGCACAATGGGGGAAACCCTGATGCAGCGACGCCGCGTGCGGGAAGAAGGCCTTCGGGTCGTAAACCGCTTTTCCCAGGGACGAGAAAGGACGGTACCTGGGGAATAAGTCCCGGCTAACTACGTGCCAGCAGCCGCGGTAAAACGTAGGGGGCGAGCGTTATCCGGAATTACTGGGCGTAAAGGGCGTCTAGGCGGCCATGCAAGTCATGCGTGAAAGCTCCTGGCTCAACTAGGAGAGTGCGTGTGAAACTGCATGGCTAGAGTCTTGGAGGGGTGCGTGGAATTCCCGGTGGAGTGGTGGAATGCGTTGAGATCGGGAGGAACACCAGAAGCGAAGGCGGCGCACTGGCCAAGAACTGACGCTGAAGCGCGACAGCGTGGGGAGCAAACGG
>4b138011a4ccee76a05fe8ddf1fdb68d
GGAATATTGGGCAATGGAGGCAACTCTGACCCAGCCATGCCGCGTGCAGGAAGACAGCTTTCTGAGTTGTAAACTGCTTTTATATAGGAACAAAGAGGCCATGCGTGGCAAGTTGCGTGTACTATATGAATAAGCACCGGCTAACTCCGTGCCAGCAGCCGCGGTAATACGGAGGGTGCAAGCGTTGTCCGGATTTATTGGGTTTAAAGGGTGCGTAGGTGGTTTTTTAAGTCAGTGGTGAAAGCCTACAGCTCAACTGTAGAGGTGCCATTGAAACTGGAAGACTTGAGTATGGACGAGGTAGGCGGAATTTGTGGTGTAGCGGTGAAATGCATAGATACCACAAAGAACACCGATAGCGAAGGCAGCTTACTGGACCATAACTGACACTGAGGCACGAAAGCGTGGGGAGCGAACAG
>35e644d60da2566334760af9900dbaa0
AGAATCATTCGCAATGGGCGAAAGCCTGACGATGCGACGCCGTGTGAACGAAGAAGGCCCTCGGGTTGTAAAGTTCTTTCGCCAAGGAGCAAGAGAAGTCGGTTAATACCCGGCTGATTTGAGAGTACTTGGTAAAGAAGCACCGGCTAACTCCGTGCCAGCAGCTGCGGTAATACGGAGGGTGCAAGCGTTAATCGGATTCATTGGGTGTAAAGGGCGTGTAGGCGGAAAAGTAAGTCAGATGTGAAATCCCAGGGCTCAACCCTGGAACTGCATTTGAAACTGCTTTTCTTGAGGATAGGCGGAGAAAACGGAATTCCATGTGTAGCGGTGAAATGCGTAGATATATGGAAGAACACCAGTGGCGAAGGCGGTTTTCTAGCTTATTCCTGACGCTAAGGCGCGAAAGCAAGGGGAGCGAACAG
>163e5bc57cae39db6a4361f35f6b900a
GGAATCTTGCACAATGGGCGCAAGCCTGATGCAGCCATGCCGCGTGAGTGAAGAAGGCCCTAGGGTTGTAAAACTCTTTCAGCGGGGAAGATAATGACGGTACCCGCAGAAGAAGCCCCGGCTAACTCCGTGCCAGCAGCCGCGGTAATACGGAGGGGGCTAGCGTTGTTCGGAATCACTGGGCGTAAAGCGCACGTAGGCGGGTCAGTCAGTCAGGGGTGAAATCCCGAGGCTCAACCTCGGAACTGCCTTTGATACTGCTGGCCTTGAGGTCGAGAGAGGTGAGTGGAATTCCTAGTGTAGAGGTGAAATTCGTAGATATTAGGAAGAACACCAGTGGCGAAGGCGGCTCACTGGCTCGATTCTGACGCTGAGGTGCGAAAGCGTGGGGAGCAAACAG
>d8c3990fe2941efed2b2819cc33afcba
GGAATATTGGACAATGGGGGCAACCCTGATCCAGCCATGCCGCGTGGGTGAAGAAGGCTTTCGGGTTGTAAAGCCCTTTCAGTAGGGAAGAGGCGATCTGGTGTTAATACCGCCAGTGAGTGACGGTACCTACAGAAGAAGCACCGGCTAACTCCGTGCCAGCAGCCGCGGTAATACGGAGGGTGCAAGCGTTAATCGGAATTACTGGGCGTAAAGCGCGCGTAGGCGGCTCTGTAAGTCGGATGTGAAATCCCCGGGCTTAACCTGGGAACTGCATTCGATACTGCAGAGCTAGAGTGTGTGAGAGGAGAGTGGAATTCCCGGTGTAGCGGTGAAATGCGTAGATATCGGGAGGAACACCAGTGGCGAAGGCGACTCTCTGGCACAACACTGACGCTCAGGCGCGAAAGCGTGGGTAGCGAACAG
>1e164c62cbe96d40e46d5337341223e4
GGAATATTGGACAATGGGGGCAACCCTGATCCAGCCATGCCGCGTGAGTGAAGAAGGCCCTCGGGTTGTAAAACTCTTTCAGCAGGGACGATGATGACGGTACCTGCAGAAGAAGCCCCGGCTAACTCCGTGCCAGCAGCCGCGGTAATACGGAGGGGGCTAGCGTTGTTCGGAATTACTGGGCGTAAAGCGCGCGTAGGCGGTGTGCATAGTCAGAGGTGAAAGCCCGGGGCTCAACCCCGGAACTGCCTTTGATACTGGCATGCTAGAATCCGTGAGAGGGTAGTGGAATTCCTAGTGTAGAGGTGAAATTCGTAGATATTAGGAAGAACACCAGTGGCGAAGGCGACTACCTGGCACGGCATTGACGCTGAGGTGCGAAAGCGTGGGGAGCGAACAG
>72c9976aeef8acf83d9e40885edcab6f
AGAATCTTCCGCAATGGACGCAAGTCTGACGGAGCGACGCCGCGTGCGGGATGAAGGCCTTCGGGTTGTAAACCGCTGTCAGTGGGGAGCAAATGCATTGGGGCTATCTCCTATGCTTGAGCAATCCGCAGAGGAAGTACGGGCTAAGTTCGTGCCAGCAGCCGCGGTAACACGAACCGTACGAACGTTATTCGGAATCACTGGGCTTAAAGAGTCCGTAGGCGGCTAGGAAGGTGAGGTGTGAAATCCCACGGCTCAACCGTGGAACTGCGCTTCAAACCACTTGGCTAGAGGGAGATAGAGGAGAGCGGAACTCACGGTGGAGCGGTGAAATGCGTTGATATCGTGAGGAACACCGGTGGCGAAAGCGGCTCTCTGGGTCTCTTCTGACGCTGAGGGACGAAAGCTAGGGGAGCGAACGG
>f972354ed63bdc566dc60a9260d6acb9
AGAATCATTCGCAATGGACGAAAGTCTGACGGTGCGACGCCGCGTGGAGGATGAAGGCCCTAGGGTCGTAAACTCCTGTCATCAGGGAGTAAATACTCATGTAGTAACTGACATGGGTCTTGATAGTACCTGAAGAGGAAGGGACGGCAAACTTCGTGCCAGCAGCCGCGGTAATACGAAGGTCTCAAGCGTTGTTCGGATTTACTGGGCGTAAAGCGTCTGTAGGCGGGATGGTAAGTCAGATGTGAAATCCCGGAGCTCAACTCCGGAACTGCATCCGATACTGCCACCCTAGAGGGTCGGAGGGGAGTCTGGAATTCTCGGTGTAGCAGTGAAATGCGTAGATATCGAGAGGAACACTAGTGGCGAAGGCGAGACTCTGGACGACACCTGACGCTGAGAGACGAAGGCCAGGGTAGCGAAAAG
>12383c3d16c5e467b99e00047d71e328
GGAATCTTGCACAATGGGCGCAAGCCTGATGCAGCCATGCCGCGTGAGTGAAGAAGGCCCTAGGGTTGTAAAACTCTTTCAGCGGGGAAGATAATGACGGTACCCGCAGAAGAAGCCCCGGCTAACTCCGTGCCAGCAGCCGCGGTAATACGGAGGGGGCTAGCGTTGTTCGGAATCACTGGGCGTAAAGCGCACGTAGGCGGGTCAGTCAGTCAGGGGTGAAAGCCCGGGGCTCAACCCCGGAACTGCCCTTGATACTGCTGACCTTGAGTTCGAGAGAGGTGAGTGGAATTCCTAGTGTAGAGGTGAAATTCGTAGATATTAGGAAGAACACCAGTGGCGAAGGCGGCTCACTGGCTCGATACTGACGCTGAGGTGCGAAAGCGTGGGGAGCAAACAG
>43d628f8baeeae4167dfa5458f99bfb2
GGAATATTGGACAATGGGCGAAAGCCTGATCCAGCAATACCGCGTGAGGGATGAAGGTCTTCGGGTCGTAAACCTCTGTCAGTTGGAACGATGGGTTTCTGAGGTAATATTTCAGAAACTTGACGGTACCTTCAAAGGAAGCCCCGGCTAACTCCGTGCCAGCAGCCGCGGTAATACGGAGGGGGCAAGCGTTGCTCGGAATTACTGGGCGTAAAGGGTCCGCAGGTGGCTTTGTAAGTTAGATGTGAAATCTCAGGGCTTAACCCTGAAACTGCATCTAATACTGCATAGCTTGAGTACAGGAGAGGTTGGCGGAATTCCCGGTGTAGCGGTGAAATGCGTAGATATCGGGAGGAACACCAGTGGCGAAGGCGGCCAACTGGCCTGTTACTGACACTCAGGGACGAAAGCGTGGGTAGCGAACGG
>afe4df762690a2fba9f7925c28a55183
GGAATCTTGGACAATGGGGGCAACCCTGATCCAGCCATGCCGCGTGAGTGATGAAGGCCCTAGGGTCGTAAAGCTCTTTCGCCAGGGATGATAATGACAGTACCTGGTAAAGAAACCCCGGCTAACTCCGTGCCAGCAGCCGCGGTAATACGGAGGGGGTTAGCGTTGTTCGGAATTACTGGGCGTAAAGCGCGCGTAGGCGGATTGAAAAGTTGGGGGTGAAATCCCAGGGCTCAACCCTGGAACTGCCTCCAAAACTAGCAGTCTAGAGTTCGAGAGAGGTGAGTGGAATTCCGAGTGTAGAGGTGAAATTCGTAGATATTCGGAGGAACATCAGTGGCGAAGGCGGCTCACTGGCTCGATACTGACGCTGAGGTGCGAAAGTGTGGGGAGCAAACAG
>5210b4713801e479dfb83b9c417d81e3
GGAATCTTGGACAATGGGGGAAACCCTGATCCAGCCATGCCGCGTGGATGACGAAGGCCTTAGGGTTGTAAAATCCTTTCACCGCTGAAGATAATGACGGTAAGCGGAGAAGAAGCCCCGGCTAATTTCGTGCCAGCAGCCGCGGTAATACGAAAGGGGCTAGCGTTGTTCGGAATTACTGGGCGTAGAGCGCGTGTAGGCGGATCAGTTAGTTGGGGGTGAAAGCCCAGGGCTCAACCCTGGAACTGCCTCCAATACTGCTGGTCTTGAGTTTGGGAGAGGTGAGCGGAATTCCGAGTGTAGAGGTGAAATTCGTAGATATTCGGAGGAACACCAGAGGCGAAGGCGGCTCACTGGACCAATACTGACGCTGAGACGCGAAAGCGTGGGGAGCAAACAG
>ca945775474fe12a8ec7f24211a7c7cf
GGAATATTGCACAATGGGCGCAAGCCTGATGCAGCCATGCCGCGTGTATGAAGAAGGCCTTCGGGTTGTAAAGTACTTTCAGTCGTGAGGAAGGTGGTGTAGTTAATAGCTGCATTATTTGACGTTAGCGACAGAAGAAGCACCGGCTAACTCCGTGCCAGCAGCCGCGGTAATACGGAGGGTGCGAGCGTTAATCGGAATTACTGGGCGTAAAGCGCATGCAGGTGGTTTGTTAAGTCAGATGTGAAAGCCCGGGGCTCAACCTCGGAATAGCATTTGAAACTGGCAGACTAGAGTACTGTAGAGGGGGGTAGAATTTCAGGTGTAGCGGTGAAATGCGTAGAGATCTGAAGGAATACCGGTGGCGAAGGCGGCCCCCTGGACAGATACTGACACTCAGATGCGAAAGCGTGGGGAGCAAACAG
>6315a5af2bf042e18945784b81b641f1
GGAATCTTGCGCAATGGGCGAAAGCCTGACGCAGCAACGCCGCGTGGGGGATGACAGCCTTCGGGTTGTAAACCCCTTTCAGCAGGGACGAAAATGACGGTACCTGCAGAAGAAGGTCCGGCCAACTACGTGCCAGCAGCCGCGGTAATACGTAGGGACCGAGCGTTGTCCGGAATTATTGGGCGTAAAGAGCTCGTAGGCGGTTCGGTAAGTCGGGTGTGAAAATCCAGGGCTCAACCCTGGGACGCCACCCGATACTGCTGTGACTAGAGTCCGGTAGAGGAGCGTGGAATTTCTGGTGTAGCGGTGAAATGCGCAGATATCAGAAGGAACACCAGCGGCGAAGGCGGCGCTCTGGGCCGGTACTGACGCTGAGGAGCGAAAGCGTGGGGAGCAAACAG
>af4d9826d3335a6cb75f70e23767371f
GGAATCTTGCGCAATGGGCGAAAGCCTGACGCAGCAACGCCGCGTGGGGGAGGAAGGCTTTCGGGTCGTAAACCCCTTTCAGCAGGAACGAAAATGACGGTACCTGCAGAAGAAGCCCCGGCCAACTACGTGCCAGCAGCCGCGGTAACACGTAGGGGGCAAGCGTTGTCCGGATTTACTGGGCGTAAAGAGCTCGTAGGCGGCTCGGTAAGTTGGGTGTGAAAACTCCAGGCTCAACCTGGAGAGGCCACTCAATACTGCCGTGGCTAGAGTTCGGTAGAGGATCGTGGAATTTCTGGTGTAGCGGTGAAATGCGCAGATATCAGAAGGAACACCAACGGCGAAGGCAGCGATCTGGGCCGATACTGACGCTGAGGAGCGAAAGCATGGGGAGCAAACAG
>347e467cf8b39bade0bf67b0b983f652
AGAATCTTCGGCAATGGGCGCAAGCCTGACCGAGCGACGCCGCGTGCGGGATGAAGGCCTTCGGGTTGTAAACCGCTGTCAGAGGGGAGGAAATGCATGAGGGTTCTCTCTCATGTTTGACCTATCCTCAGAGGAAGTACGGGCTAAGTTCGTGCCAGCAGCCGCGGTAATACGAACCGTACGAACGTTATTCGGAATCACTGGGCTTAAAGAGTGCGTAGGCGGCTTGGCAAGTTGGGTGTGAAATCCCTCGGCTCAACCGAGGAACTGCGCCCAAAACTGCTTGGCTTGAGGGAGATAGGGGTGAGCGGAACTAATGGTGGAGCGGTGAAATGCGTTGATATCATTAGGAACACCGGAGGCGAAAGCGGCTCACTGGGTCTCTTCTGACGCTGAGGTACGAAAGCTAGGGGAGCGAACGG
>47cff995fc6dc839e6264561c1f745d7
GGAATATTGGACAATGGGCGCAAGCCTGATCCAGCCATGCCGCGTGAGTGAAGAAGGCCTTAGGGTTGTAAAGCTCTTTCACCCGTGAAGATGATGACGGTAGCGGGAGAAGAAGCCCCGGCTAACTCCGTGCCAGCAGCCGCGGTAATACGGAGGGGGCGAGCGTTGTTCGGAATTACTGGGCGTAAAGGGCGCGTAGGCGGACGGTCAAGTCAGGGGTGAAAGTCCTGGGCTCAACCTAGGGACTGCCCTTGAAACTGATTGTCTTGAGACCGGGAGAGGATGGCGGAATTCCCAGTGTAGAGGTGAAATTCGTAGATATTGGGAAGAACACCGGTGGCGAAGGCGGCCATCTGGACCGGATCTGACGCTGAGGCGCGAAAGCGTGGGGAGCAAACAG
>19f15faa6f4594e6f623a9afbb1b701b
GGAATTTTCCGCAATGGGCGAAAGCCTGACGGAGCAATACCGCGTGAGGGAGGAAGGCTTTTGGGTTGTAAACCTCTTTTCTCAAGGAAGAAGTTCTGACGGTACTTGAGGAATCAGCATCGGCTAACTCCGTGCCAGCAGCCGCGGTAATACGGAGGATGCAAGCGTTATCCGGAATTATTGGGCGTAAAGCGTCCGCAGGTGGTGTTCCAAGTCTGCTGTCAAAGACCGAAGCTTAACTTCGGGCAGGCAGTGGAAACTGGGAGACTAGAGTACGGTAGGGGTAGAGGGAATTTCCAGTGTAGCGGTGAAATGCGTAGAGATTGGAAAGAACACCAGTGGCGAAGGCGCTCTACTGGGCCGTAACTGACACTCAGGGACGAAAGCTAGGGGAGCGAAAGG
>c4454bd5f07f114a08a85df45749431a
GGAATATTGCACAATGGGGGAAACCCTGATGCAGCCATGCCGCGTGTGTGAAGAAGGCCTTCGGGTTGTAAAGCACTTTCAGTTGTGAGGAAAAGTTAGTAGTTAATACCTGCTAGCCGTGACGTTAACAACAGAAGAAGCACCGGCTAACTCCGTGCCAGCAGCCGCGGTAATACGGAGGGTGCGAGCGTTAATCGGAATTACTGGGCGTAAAGCGCACGCAGGCGGTTTGTTAAGCTAGATGTGAAAGCCCCGGGCTCAACCTGGGATGGTCATTTAGAACTGGCAGACTAGAGTCTTGGAGAGGGGAGTGGAATTCCAGGTGTAGCGGTGAAATGCGTAGATATCTGGAGGAACATCAGTGGCGAAGGCGGCTCCCTGGCCAAAGACTGACGCTCATGTGCGAAAGTGTGGGTAGCGAACAG
>2fc995e1848a2e4ce914a48a44773670
GGAATATTGTCCAATGGGCGCAAGCCTGAGACAGCCATGCCGCGTGTGTGAAGAAGGCCCTAGGGTTGTAAAGCACTTTCAGTGGGGAGGAAGAGCCTGGGTTAATAGCCCGGGTCGATGACGTTACCCACAGAAGAAGGTCCGGCTAACTCCGTGCCAGCAGCCGCGGTAATACGGAGGGATCGAACGTTAATCGGAATTACTGGGCGTAAAGCGCGCGTAGGCGGTTCGTTAAGTGGGATGTGAAAGCCCAGGGCTCAACCTTGGAACTGCATTCCAAACTGGCAGACTGGAGTACGAGAGAGGGGGGTAGAATTCAGCGTGTAGCGGTGAAATGCGTAGATATGCTGAGGAATACCGGTGGCGAAGGCGGCCCCCTGGCTTGATACTGACGCTGAGGTGCGAAAGCGTGGGGAGCAAACAG
>5474c20970becb4c58a5b8259e40c4a8
GGAATATTGCGCAATGGGCGAAAGCCTGACGCAGCCACGCCGTGTGAGCGATGAAGGCCCTCGGGTCGTAAAGCTCTGTGGAGGGAGAAGAAGTTCTGACGGTATCCCTTTAGCAAGCACCGGCTAACTCCGTGCCAGCAGCCGCGGTAATACGGAGGGTGCAAACGTTGCTCGGAATCATTGGGCGTAAAGCGCGCGTAGGCGGCCTAGCAAGTTGGGTGTGAAAGCCCGGGGCTCAACCCCGGAAGTGCATCCAAAACTGCTAGGCTTGAGTTCCGGAGGGGCCCAGAGAATTCCCGGTGTAGAGGTGAAATTCGTAGATATCGGGAGGAATACCAGTGGCGAAGGCGCTGGGCTGGACGGATACTGACGCTGAGGTGCGAAAGCGTGGGGAGCAAACAG
>b20b527a7f2b141e9715d05cdf705291
GGAATATTGCGCAATGAGCGAAAGCTTGACGCAGCCATGCCGCGTGGATGATGAAGGCCTTCGGGTCGTAAAGTCCTTTTCTGAGGGAAGAACAGGTGGAGGAGTGGAAAACCTCCGCTTTGACGGTACCTCAGGAATAAGCAACGGCTAACTCCGTGCCAGCAGCCGCGGTAATACGGAGGTTGCGAGCGTTGTTCGGATTTACTGGGCGTAAAGGGAGCGCAGGCGGCCAGGCCAGTCTAAAGTGAAAGCCCGGGGCTCAACCTCGGAATTGCTTTGGATACTGCCTGGCTTGAGTACGTGAGAGGTAGGCGGAATTCCAGGTGTAGCGGTGAAATGCGTAGATATCTGGAGGAACATCTGTGGCGAAAGCGGCCTACTGGCACGAAACTGACGCTGAGGCTCGAAAGCGTGGGGAGCGAACGG
>394f0f3066bd8579fe418db70bde0a07
AGAATCTTCGGCAATGGACGCAAGTCTGACCGAGCGACGCCGCGTGCGGGATGAATGCCTTCGGGTTGTAAACCGCTGTCAGAGGGGTGGAAATTTTGACCTAACCTCAGAGGAAGGCCGGGCTAAGTTCGTGCCAGCAGCCGCGGTAAGACGAACCGGCCAAACGTTATTCGGAATCACTGGGCTTAAAGGGTGCGTAGGCGGTCTGGTAGGTGGGGTGTGAAATCCCTCGGCTCAACCGAGGAACTGCGCTCCAAACCACCCGACTAGAGGGAGATAGAGGTGAGCGGAACTGATGGTGGAGCGGTGAAATGCGTTGATATCATCAGGAACACCAGTGGCGAAGGCGGCTCACTGGGTCTCTTCTGACGCTGAGGCACGAAAGCTAGGGGAGCGAACGG
>1f5110b4fee16065bdd5c0af3f01d51d
GGAATATTGCGCAATGGGCGAAAGCCTGACGCAGCCACGCCGCGTGAGCGATGAAGGCCTTCGGGTCGTAAAGCTCTGTGGAGGGAGAAGAAGAAAGCCATTGAAGAGGTGGCCTTGACGGTATCCCTTTAGCAAGCACCGGCTAACTCCGTGCCAGCAGCCGCGGTAATACGGAGGGTGCGAACGTTGCTCGGAATCATTGGGCGTAAAGCGCACGTAGGCGGCTTGGCAAGTTGGATGTGAAAGCCCAGGGCTCAACCCTGGAAGTGCATCCAAAACTGCCTGGCTCGAGTTCCGAAGGGGGCCAGAGAATTCCCGGTGTAGAGGTGAAATTCGTAGATATCGGGAGGAATACCAGTGGCGAAGGCGCTGGCCTGGTCGGACACTGACGCTGAGGTGCGATAGCGTGGGGAGCAAACAG
>1bd2ee4abdb89e5ca1d98394e9670fb0
GGAATCTTGCGCAATGGGGGCAACCCTGACGCAGCAACGCCGTGTGTGCGATGAAGGCCCTCGGGTCGTAAAGCACTGTCAACAGGGAAGATGGGTTCGTTGGTTAATACCCAACGGATTTGACGGTACCTGTGGAGGAAGCACCGGCTAACTCTGTGCCAGCAGCCGCGGTAAGACAGAGGGTGCAAGCGTTGTTCGGAATTATTGGGCGTAAAGCGCGCGTAGGCTGCCGTTTAAGTCGGATGTGAAAGCCCGGGGCTCAACCTCGGAAGTGCATCCGAAACTGAATGGCTTGAATCCTGGAGGGGGCAGTGGAATTCCCGGTGTAGAGGTGAAATTCGTAGATATCGGGAGGAACACCAGTGGCGAAGGCGACTGCCTGGACAGTGATTGACGCTGAGGTGCGAAAGCGTGGGTAGCAAACAG
>79597d01d83885c9cd7df0b2357302a2
AGAATCTTGCGCAATGGGGTAACCCCTGACGCAGCGACGCCGCGTGCGGGATGAAGGCCCTCGGGTTGTAAACCGCAGTAGACAGGGACGAAGAAAGTGACGGTACCTGTCCGAAGCACCGGCTAACTACGTGCCAGCAGCCGCGGTAATACGTATGGTGCAAGCGTTGTTCGGATTCACTGGGCGTAAAGGGCGCGCAGGTGGGTGATTAAGTCGGATGTGAAAACTTGGGGCTCAACTCCAAGCTTGCATCCGAAACTGGTTACCTGGAGTCTCGGAGAGGCAGGTGGAATTCCCGGTGTAGCGGTGAAATGCGTAGATATCGGGAGGAATACCAAGGGCGAAGGCAGCCTGCTGGACGGTGACTGACACTGAGGCGCGAAAGTGTGGGGAGCAAACAG
>229773d1379315a1f6921f7200d025c2
GGAATTTTGGGCAATGGGGGAAACCCTGACCCAGCAACGCCGTGTGAGGGATGAAGGCCTTCGGGTCGTAAACCTCTGTCGGAAGGGAAGAAAGGTCGCTGTTCAAACAGGGCAGTGGCTTGACGGTACCTTCAAAGGAAGCACCGGCTAACTCCGTGCCAGCAGCCGCGGTAATACGGAGGGTGCAAGCGTTGTTCGGAATTACTGGGCGTAAAGCGCGTGTAGGCGGCTTGGTAAGTCGGATGTGAAATCCCGGGGCCCAACCCCGGAACTGCATCCGATACTGCCTCGCTCGAGTCCTGGAGAGGATGGCGGAATTCCGGGTGTAGAGGTGAAATTCGTAGATATCCGGAGGAACACCAGTGGCGAAGGCGGCCATCTGGACAGTGACTGACGCTGAGACGCGAAAGTGTGGGGAGCAAACAG
>bab940e8cee478bad180d030f044b426
CGAATCTTCCGCAATGGGCGCAAGCCTGACGGAGCAATGCCGCGTGTGGGATGAAGCTGTTTCGCAGTGTAAACCACTGTCAGGGTCTCGCACCAACGAGCAGACCCAGAGGAAGGGCCGGCTAATTCCGTGCCAGCAGCCGCGGTAATACGGAAGGCCCGAGCGTTAATCGGAATCACTGGGCTTAAAGCGTGCGCAGGCGGATCTTCAGGCATCTCGTGAAATCCCACGGCTCAACCGTGGAACAGCGGGGTGAACCGTTGATCTCGAGGCAGGTAGGGGTGAGTGGAACTATGGGTGGAGCGGTGAAATGCGTAGATATCCATGGGAACGCCAATGGCGAAGGCAACTCACTGGGCCTGTCCTGACGCTCAGGCACGAAAGCGTGGGTAGCGAACGG
>cf25ba9e32da5e9453bc2af83538ef45
GGAATTTTCCGCAATGGGCGAAAGCCTGACGGAGCAATACCGCGTGAGGGATGACGGCCTATGGGTTGTAAACCTCTTTTTTCAGGGAGGAATCAATGACGTGTACCTGAAGAATAAGCATCGGCTAACTCCGTGCCAGCAGCCGCGGTAAGACGGAGGATGCAAGTGTTATCCGGAATCACTGGGCGTAAAGCGTCTGTAGGTGGTCCAATAAGTCAACTGTTAAATCTTGAGGCTCAACCTCAAAATCGCAGTCGAAACTATTAGACTAGAGTATAGTAGGGGTAAAGGGAATTTCCAGTGGAGCGGTGAAATGCGTAGAGATTGGAAAGAACACCGATGGCGAAGGCACTTTACTGGGCTATTACTAACACTGAGAGACGAAAGCTAGGGTAGCAAATGG
>b53b56c74fccce0cba5fbe62d6915fff
AGAATCTTCCGCAATGGGCGCAAGCCTGACGGAGCGACGCCGCGTGCGGGATGAAGGCCTTCGGGTTGTAAACCGCTGTCAGTTGGGAGGAAATGCTATGGGGCACTCTCCATAGTTTGACCGATCTTCAGAGGAAGTCCGGGCTAAGTTCGTGCCAGCAGCCGCGGTAAGACGAACCGGACAAACGTTATTCGGAATTACTGGGCTTAAAGAGTACGTAGGCGGCTTTGTAGGTTGGGTGTGAAATCCCACAGCTCAACTGTGGAACTGCGCTCAAAACCACAAGGCTTGAGGGAAGCAGAGGTAAGCGGAACTGATGGTGGAGCGGTGAAATGCGTTGATATCATCAGGAACACCAGTGGCGAAGGCGGCTTACTGGGCTTCTACTGACGCTGAGGTACGAAAGCTAGGGTAGCGAACGG
>0a9f7c342170d91e943ca38f5b813c02
GGAATATTGCGCAATGGGGGAAACCCTGACGCAGCCATGCCGCGTGTGTGAAGAAGGCTCTAGGGTTGTAAAGCACTTTCAATTGGGAGAAAAAGCTGACGGCTAATACCGGTCAGTCTTGATGTTACCTTTAGAAGAAGCACCGGCTAACTCCGTGCCAGCAGCCGCGGTAATACGGAGGGTGCGAGCGTTAATCGGAATTACTGGGCGTAAAGCGCGCGTAGGCGGTCTGTTAAGTCGGATGTGAAAGCCCCGGGCTTAACCTGGGAACTGCATTCGATACTGGCAGACTGGAATGCGGGAGAGGGAGGTAGAATTCCATGTGTAGCGGTGAAATGCGTAGATATATGGAGGAATACCAGTGGCGAAGGCGGCCTCCTGGCCTGACATTGACGCTGAGGTGCGAAAGCGTGGGGAGCAAACAG
>8180b294ad559e6dfdbdcce1d822edf3
AGAATCTTCCGCAATGGACGAAAGTCTGACGGAGCGACGCCGCGTGAAGGATGAAGGCCCTCGGGTTGTAAACTTCTGTCAAGTGTTAGGAATAAGCATGAGTTAATAGCTCATGTGATGACAAAGGCACTGGAGGAAGCCACGGCTAAATATGTGCCAGCAGCCGCGGTAATACATATGTGGCAAGCGTTGTTCGGAATTACTGGGCATAAAGAGTTCGTAGGCGGTTTTGTCAGTCGGGTGTGAAATCCCTCAGCTTACCTGAGGAACTGCATCCGATACTACAAAACTGGAGTCTTTAAGAGGAAAGTGGAATTCCAGGTGTAGCGGTGAAATGCGTAGATATCTGGGAGAACGCCAATGGCGAAGGCAACTTTCTGGTGAATGACTGACGCTGAGGAACGAAAGTTAGGGTATCGAACGG
>045796de3d6dc7bb1a9908d2f62fe404
GGAATATTGCACAATGGGCGCAAGCCTGATGCAGCCATGCCGCGTGAGTGAAGAAGGCCTTAGGGTTGTAAAACTCTTTCATCGGTGAAGATAATGACGGTAGCCGAAGAAGAAGCCCCGGCTAACTCCGTGCCAGCAGCCGCGGTAATACGGAGGGGGCGAGCGTTGTTCGGAATTACTGGGCGTAAAGCGCGCGTAGGCGGACTGGTCAGTTGGGGGTGAAATCCCGAGGCTCAACCTCGGAACTGCCCTCAATACTGCCAGTCTAGAGTTCGGAAGAGGTAAGTGGAATTCCTAGTGTAGAGGTGAAATTCGTAGATATTAGGAAGAACACCAGTGGCGAAGGCGGCTTACTGGTCCGATACTGACGCTGAGGTGCGAAAGCGTGGGGAGCAAACAG
>85b48d7ca647aae11aff2668306ffaf2
AGAATCTTCGGCAATGGACGCAAGTCCGACCGAGCGACGCCGCGTGCGGGACGACGGCCTTCGGGTTGTAAACCGCTGTCAGGGGGGATGAAATCCCGCGGGGCCATCCCCACGGGTTGACAGAGCCCCAGAGGAAGCACGGGCTAAGTTCGTGCCAGCAGCCGCGGTAACACGAACTGTGCGAACGTTGTTCGGAATCACTGGGCTTAAAGGGTGCGTAGGCGGTTCGTCAAGTCGGATGTGAAATCCCCCGGCTCAACCGGGGAACTGCGTTCGAAACTGACGGACTCGAGTGAGGTAGGGGCGTGCGGAACTTCCGGTGGAGCGGTGAAATGTGTTGAGATCGGAAGGAACGCCGGTGGCGAAAGCGGCACGCTGGGCCTCAACTGACGCTCATGCACGAAAGCCAGGGTAGCGAACGG
>1900979a4af28c8ba599dc80ad456637
AGAATCTTCGGCAATGGGCGCAAGCCTGACCGAGCGACGCCGCGTGCGGGATGAAGGCCCTTGGGTTGTAAACCGCTGTCAGAGGGGATGAAATGCGGGAGAGCTATCTCTCCCGTTTGACAGAGCCTCAAAGGAAGCACGGGCTAAGTACGTGCCAGCAGCCGCGGTAATACGTACTGTGCGAACGTTATTCGGAATCACTGGGCTTAAAGGGTGTGTAGGCGGCCGATTAAGTAGGGTGTGAAATGCCTGGGCTCAACCGAGGCACGGCGCTCTAAACTGATCGGCTTGAGTGAGATAGGGGTGTGCGGAACTTCCAGTGGAGCGGTGAAATGTGTTGATATTGGAAGGAACACCGGTGGCGAAAGCGGCACACTGGGTCTCAACTGACGCTGAGACACGAAAGCCAGGGTAGCGAACGG
>656d0c52f24a8823e6a6d6fe3aa8c174
GGAATATTGCGCAATGGGCGAAAGCCTGACGCAGCCATGCCGCGTGTGTGAAGAAGGCCTTAGGGTTGTAAAGCACTTTCAATTGGGAGGAAAAGCTAACGATTAATACTCGTTAGCCCTGACGTTACCTTTAGAAGAAGCACCGGCTAACTCCGTGCCAGCAGCCGCGGTAATACGGAGGGTGCAAGCGTTAATCGGAATTACTGGGCGTAAAGCGCGCGTAGGCGGCTTGTTAAGTCGGATGTGAAAGCCCCGGGCTCAACCTGGGAACTGCACCCGATACTGGCAAGCTAGAGTACGAGAGAGGGGGGTAGAATTCCATGTGTAGCGGTGAAATGCGTAGATATATGGAGGAATACCAGTGGCGAAGGCGGCCCCCTGGCTCGATACTGACGCTGAGGTGCGAAAGCGTGGGGAGCAAACAG
>b75878b26c99a4dac04b83e7b7ed21fd
AGAATCTTCCGCAATGCACGAAAGTGTGACGGAGCGACGCCGCGTGATCGATTGAAGGTCTTCGGATTGTAAAGGTCTTTTATAGGTGAAGAAGTTTATTGACATTAGCCTATGAATAAGGGGCTCCTAACCACGTGCCAGCAGGAGCGGTAATACGTGGGCCCCAAGCGTTGTCCGGAATCACTGGGCGTAAAGGATGCGTAGGTGGGATGATTAGTCGATGGTTAAAGACCCGGGCTCAACCCGGGGAAGGCCACCGAAACGGTCATTCTTGAGTATGTGAGAGGTGCGTAGAACTCTCGGTGTAGGGGTGAAATCCGTTGATATCGAGGGGAATACCAAAAGCGAAGGCAGCGCACTGGCACATTACTGACACTGAGGCATGAAACCCTGGGTAGCGAATGG
>9917f7ef9215eeccd078dc4c3681a80b
AGAATCTTCCGCAATGGGCGCAAGCCTGACGGAGCGACGCCGCGTGGATGAAGAAGGCCGGAAGGTTGTAAAATCCTTTTCTCTGAGAAGAATAAGCATGGGAGTGGAACGCCTGTGTGATGACGTTATCAGAGGAATAAGCCCCGGCCAATTACGTGCCAGCAGCCGCGGTAACACGTATGGGGCAAGCGTTGTTCGGAATTATTGGGCGTAAAGGGCGTGTAGGCGGCTTTGTAAGCTTGGTGTAAAAGGTGTCGGCCCAACCGGCATTAGGCGCTGGGAACTGCAAGGCTTGAGTTTAGGAGGGGGAGCTGGAATTCCTGGTGTAGGGGTGAAATCTGTAGATATCAGGAAGAACACCGGAGGCGAAGGCGAGCTCCTGGCCATAGACTGACGCTGAGGCGCGAAAGCGTGGGGAGCGAACAG
>d41605ac7cc891c16bda1523d8fe91b6
GGAATCTTAGACAATGGGCGAAAGCCTGATCTAGCCATGCCGCGTGAGTGATGAAGGCCCTAGGGTCGTAAAGCTCTTTCGCCAGGGATGATAATGACAGTACCTGGTAAAGAAACCCCGGCTAACTCCGTGCCAGCAGCCGCGGTAATACGGAGGGGGTTAGCGTTGTTCGGAATTACTGGGCGTAAAGCGCACGTAGGCGGATCAGAAAGTTGGGGGTGAAATCCCGGGGCTCAACCCCGGAACTGCCTCCAAAACTCCTGGTCTTGAGTTCGAGAGAGGTGAGTGGAATTCCGAGTGTAGAGGTGAAATTCGTAGATATTCGGAGGAACACCAGTGGCGAAGGCGGCTCACTGGCTCGATACTGACGCTGAGGTGCGAAAGTGTGGGGAGCAAACAG
>1f6085bbcc58162b8c68967cdd5cadfb
GGAATCTTGCGCAATGGGCGAAAGCCTGACGCAGCAACGCCGCGTGGGGGATGAAGGCCTTCGGGTCGTAAACCCCTTTCAGCAGGGACGAAACTGACGGTACCTGCAGAAGAAGGTCCGGCCAACTACGTGCCAGCAGCCGCGGTAATACGTAGGGACCAAGCGTTGTCCGGAATTATTGGGCGTAAAGAGCTCGTAGGCGGTTCGGTAAGTCGGGTGTGAAAATCCAGGGCTCAACCCTGGGACGCCACCCGATACTGCTGTGACTAGAGTCCGGTAGAGGAGCGTGGAATTCCTGGTGTAGCGGTGAAATGCGCAGATATCAGGAGGAACACCAGCGGCGAAGGCGGCGCTCTGGGCCGGTACTGACGCTGAGGAGCGAAAGCGTGGGGAGCAAACAG
>bf466ff92b2c13baa80dc2a037d680a4
GGAATATTGGACAATGGGGGCAACCCTGATCCAGCCATGCCGTGTGTGTGAAGAAGGCCCTCGGGTTGTAAAGCACTTTAAGTAGGGAGGAAGGCTGTAAGGTTAATACCCTTGCAGATTGACGTTACCTACAGAATAAGCACCGGCTAACTCCGTGCCAGCAGCCGCGGTAATACGGAGGGTGCGAGCGTTAATCGGAATTACTGGGCGTAAAGCGCGCGTAGGCGGTTTGGTAAGTCAGATGTGAAAGCCCAGGGCTTAACCTTGGAACTGCATCTGATACTGCCAGGCTAGAGTACGAGAGAGGGGGGTAGAATTCCACGTGTAGCGGTGAAATGCGTAGAGATGTGGAGGAATACCAGTGGCGAAGGCGGCCCCCTGGCTTGATACTGACGCTGAGGTGCGAAAGCGTGGGGAGCAAACAG
>576ac0da70ae8094fd363e61b75735f1
AGAATCTTCCACAATGGGCGAAAGCCTGATGGAGCGACACCGCGTGCAGGATGACGGCCTTCGGGTTGTAAACTGCTTTTCTGGGTGAGTAATTATGAACGTAACCTAGGAATAAGCACCGGCTAATTCCGTGCCAGCAGCCGCGGTAATACGGAAGGTGCAAACGTTACCCGGAATCATTGGGCGTAAAGCGTCCGCAGGCTGCGTAGTAAGTCAGTAATTAAATATCGGGGCCCAACTCCGATGCTGTTACCGAAACTGCTATGCTAGAGGAATGGAGAGGTTAGTGGAATTCTGAATGTAGGGGTAAAATCCGTAGATATTCAGAGGAACACCAAAAGCGAAGGCAGCTAACTGGCCATTTCCTGACGCTCATGGACGAAAGCGTAGGTAGCAAACGG
>8034c8db2a36d562f5efbbe76bd3786d
GGAATATTGCACAATGGGCGCAAGCCTGATGCAGCCATGCCGCGTGAGTGAAGAAGGCCCTAGGGTTGTAAAACTCTTTCACCGGTGAAGATAATGACGGTAGCCGGAGAAGAAGCCCCGGCTAACTCCGTGCCAGCAGCCGCGGTAATACGGAGGGGGCTAGCGTTGTTCGGAATTACTGGGCGTAAAGCGCACGTAGGCGGATCGGTCAGTTGGGGGTGAAATCCCAAGGCTTAACCTTGGAACTGCCCTCAATACTGCCAATCTTGAGTCCGGGAGAGGTGAGTGGAATTCCTAGTGTAGAGGTGAAATTCGTAGATATTAGGAAGAACACCAGTGGCGAAGGCGGCTCACTGGCCCGGTACTGACGCTGAGGTGCGAAAGCGTGGGGAGCAAACAG
>5ded13d296222b8c49f0b1fd8d87542b
AGAATAATTCACAATGGGGGAAACCCTGATGGTGCAACGCCGCGTGGAGGATGAAGGCCCTAGGGTCGTAAACTCCTGTCATTTGAGAGTAAGACCTGGTCGTTAATAGCGGACAGGGTTGATAGTATCAAAAGAGGAAGGGACGGCTAACTTCGTGCCAGCAGCCGCGGTAATACGAAGGTCCCGAGCGTTGTTCGGAATCACTGGGCGTAAAGGGAGCGTAGGCGGTTTGGTAAGTCAGATGTGAAATCTCGGGGCTCAACCCCGAAACTGCATCCGATACTGCCTGACTTGAGTAATGGAGGGGTAGCTGGAATTCTCGGTGTAGCAGTGAAATGCGTGGATATCGAGAGGAACACTCGTGGCGAAGGCGAGCTACTGGACATTTACTGACGCTGAGGCTCGAAGGCCAGGGTAGCGAAAGG
>3d096887d2efbe4b1b61ea13826c896d
AGAATCTTCGGCAATGGGCGCAAGCCTGACCGAGCGACGCCGCGTGCGGGATGAAGGCCTTCGGGTTGTAAACCGCTGTCAGAGGGGAGGAAATGTCATGAGGCAATCCTCATGATTTGACCGATCCTCAGAGGAAGTACGGGCTAAGTTCGTGCCAGCAGCCGCGGTAATACGAACCGTACGAACGTTATTCGGAATCACTGGGCTTAAAGCGTGCGTAGGCGGCTTGGCAAGTTGGGTGTGAAATCCCTCGGCTCAACCGAGGAACTGCGCTCAAAACTGCCAGGCTTGAGGGAGATAGGGGTGAGCGGAACTAATGGTGGAGCGGTGAAATGCGTTGATATCATTAGGAACACCGGAGGCGAAAGCGGCTCACTGGGTCTCTTCTGACGCTGAGGTACGAAAGCTAGGGGAGCGAACGG
>2dd9b77144f463f5cbeb642973d3751f
AGAATCTTCCGCAATGGGCGCAAGCCTGACGGAGCGACACCGCGTGCAGGATGAAGGCCTTAGGGTTGTAAACTGCTGTCACGCTATAGGAACGCCTTCGGGTTGACCAAAGCGAAAGGAAGCACCGGCTAACTCCGTGCCAGCAGCCGCGGTAAGACGGAGGGTGCTAACGTTGTTCGGAATCACTGGGCATAAAGAGCACGTAGGCGGCCAATTAAGTCGGGTGTGAAAGCCCTCGGCTCAACCGAGGAACTGCACCCGATACTGATTGGCTCGAGGACGGCAGGGGTGAGTGGAACTCCAGGTGGAGCGGTGAAATGCGTAGATATCTGGAGGAACACCGGTGGCGAAAGCGGCTCACTGGGCCGTCTCTGACGCTGAGGTGCGAAAGCCAGGGGAGCAAACGG
>01f86a8b3942a44799215bb4fc62c87a
GGAATCTTGCGCAATGGGGGAAACCCTGACGCAGCCATGCCGCGTGAGTGAAGAAGGCCTTCGGGTTGTAAAGCTCTTTCAGTAGGGATGATGATGACAGTACCTACAGAAGAAGCCCCGGCTAACTTCGTGCCAGCAGCCGCGGTAACACGAAGGGGGCAAGCGTTGTTCGGAATTACTGGGCGTAAAGGGCGTGTAGGCGGTCGTATCAAGTCGGGGGTGAAATCCTGGGGCTCAACCTCAGAACTGCCTTCGATACTGATAGACTAGAGTGCGGAAGGGGCCAGTGGAATTTCCAGTGGAGAGGTGAAATTCGTAGAGATTGGAAAGAACACCAGTGGCGAAGGCGATTGGCTGGTCCGCAACTGACGCTGAGGCGCGAAAGCGTGGGGAGCAAACAG
>3ae8c06186b47da4814e25564dec3db1
GGAATATTGGACAATGGAGGAAACTCTGATCCAGCCATGCCGCGTGAGTGAAGAAGGCCTTAGGGTTGTAAAGCTCTTTCAATTGTGAAGATAATGACGGTAGCAATAGAAGAAGCTCCGGCTAAATTCGTGCCAGCAGCCGCGGTAATACGAATGGAGCAAGCGTTGTTCGGAATCACTGGGCTTAAAGCGTATGTAGGCGGAAATGCAAGTCAGGAGTGAAATCCCGGGGCTCAACCCCGGAACTGCTCTTGAAACTGCATTTCTAGAATTCTGGAGAGGTTGGGAGAATTCCGAGTGTAGAGGTGAAATTCGCAGATATTCGGAGGAATACCAGTGGCGTAGGCGCCCAACTGGACAGATATTGACGCTCAGATACGAAAGCGTGGGGAGCAAACAG
>f9a0613179706a600f482fb3c84ae15a
GGAATATTGGACAATGGGCGAAAGCCTGATCCAGCTATGCCGCGTGGATGATGAAGGCCCTAGGGTTGTAAAGTCCTTTCACCGGTGAAGATAATGACGGTAACCGGAGAAGAAGCCCCGGCTAATTTCGTGCCAGCAGCCGCGGTAATACGAAAGGGGCTAGCGTTGTTCGGAATTACTGGGCGTAAAGCGCACGTAGGCGGCTTGGTAAGTTAGATGTGAAATCCCGGGGCTCAACTCCGGAACTGCATTTAAAACTGCCAGGCTCGAGTCCGGAAGAGGAGTGTAGAATTCCCAGTGTAGAGGTGAAATTCGTAGATATTGGGAAGAATACCAGTGGCGAAGGCGACGCTCTGGTCCGGTACTGACGCTGAGGTGCGAAAGCGTGGGGAGCGAACAG
>348123ffb9cc249877a1859cc3cf6a32
GGAATATTGGACAATGGGCGCAAGCCTGATCCAGCAATACCGCGTGTGTGAAGAAGGCCTGAGGGTTGTAAAGCACTTTCAATAGAGACGAAAAGCTTAGGGTTAATACCCCTGAGTCTTGACTTAACCTATAGAAGAAGCACCGGCTAACTCCGTGCCAGCAGCCGCGGTAATACGGAGGGTGCAAGCGTTAATCGGAATTACTGGGCGTAAAGCGCTCGTAGGCGGTTTGTTAAGTCGGATGTGAAAGCCCCGGGCTCAACCTGGGAATTGCATTCGATACTGGCAGACTAGAGTATGGTAGAGGCAAGTGGAATTCCGGGTGTAGCGGTGAAATGCGTAGATATCCGGAGGAACATCAGTGGCGAAGGCGACTTGCTGGACCAATACTGACGCTGAGGAGCGAAAGCGTGGGGAGCAAACGG
>c195fc6568bea1e412b0b43098dc8ce6
CGAATATTCCGCAATGGACGAAAGTCTGACGGAGCGACGCCGCGTGCAGGAAGAAGTCCCTCGGGATGTAAACTGCTGTCAGGGGTGAGGAACACAATGACCAACCCCACAGGAAGCACTGGCTAACTCCGTGCCAGCAGCCGCGGTAATACGGAGAGTGCAAGCGTTGTTCGGAATTACTGGGCTTAAAGCGCGTGTAGGCGGAATACCAGGTGTCTTGTGAAAGCCCCGGGCTCAACTCGGGAATGGCAGGGCAAACCGGTATTCTTGAGGCAGGTAGAGGTCACTGGAACAAGTGGTGGAGCGGTGAAATGCGTAGATATCACTTGGAACGCCGGAGGCGAAAGCGGGTGGCTGGACCTGTCCTGACGCTGAGACGCGAAAGCGTGGGTAGCGAACAG
>25930ae1b79dbed330fb7d95a2cbba36
GGAATATTGCACAATGGGCGCAAGCCTGATGCAGCGACGCCGCGTGAGGGATGAAGGCCTTCGGGTTGTAAACCTCTTTCAGGAGGGAAGAAGCGAAAGTGACGGTACCTCCAGAAGAAGACCCGGCCAACTACGTGCCAGCAGCCGCGGTAATACGTAGGGGTCAAGCGTTGTCCGGATTCATTGGGCGTAAAGAGCTCGTAGGCGGCTCAGTAAGTCGGTCGTGAAAGCCCGGGGCTCAACCCCGGGACGCCGATCGAAACTGCTGTGGCTAGGGTTCGGTAGAGGAGAGTGGAATTCCCGGTGTAGCGGTGAAATGCGCAGATATCGGGAGGAACACCAGTAGCGAAGGCGGCTCTCTGGGCCGACACCGACGCTGAGGAGCGAAAGCTAGGGGAGCAAACAG
>e6d88ab54475e111205620a9752a1ca3
CGAATCATTCACAATGGGGGCAACCCTGATGGTGCAACGCCGCGTGAGGGATGAAGGCCCTCGGGTCGTAAACCTCTGTCACCGGGGAGCAACAAGCAGGTTGATAGCCTGCCCTGAGTTAACCCGGAGAGGAAGCAGTGGCTAACTCCGTGCCAGCAGCCGCGGTAATACGGAGACTGCGAGCGTTACTCGGATTCACTGGGCGTAAAGGGTGCGCAGGCGGATGAATGTGTCAGGTGTGAAATCTCGGGGCTCAACCTCGAAACTGCGCCTGAAACTGTTCATCTAGAGTATTGGAGAGGTAAGCGGAATTTCCGGTGTAGCGGTGAAATGCGTAGATATCGGAAGGAACACCAATGGCGAAGGCAGCTTACTGGACAACTACTGACGCTCAGGCACGAAAGCATGGGTAGCGAAAGG
>04cac86616ec937dc839113af6bf8a1e
GGAATATTGGACAATGGAGGCAACTCTGATCCAGCCATGCCGCGTGCAGGAAGACTGCCCTATGGGTTGTAAACTGCTTTTATACGGGAAGAAACACCCCTACGTGTAGGGACTTGACGGTACCGTAAGAATAAGCATCGGCTAACTCCGTGCCAGCAGCCGCGGTAATACGGAGGATGCAAGCGTTATCCGGAATCATTGGGTTTAAAGGGTCCGTAGGCGGGCAATTAAGTCAGAGGTGAAAGTTTGCGGCTCAACCGTAAAATTGCCTTTGAAACTGGTTGTCTTGAATTATTGTGAAGTGGTTAGAATATGTAGTGTAGCGGTGAAATGCATAGATATTACATAGAATACCAATTGCGAAGGCAGATCACTAACAATATATTGACGCTGATGGACGAAAGCGTGGGGAGCGAACAG
>fd1c2b87d4c9ec8ff4df9e3c8832d42c
GGAATCTTAGACAATGGGCGCAAGCCTGATCTAGCCATACCGCGTGAGTGATGAAGGCCCTAGGGTCGTAAAGCTCTTTCGCCAGGGATGATAATGACAGTACCTGGTAAAGAAGTCCCGGCTAACTCCGTGCCAGCAGCCGCGGTAATACGGAGGGGACTAGCGTTGTTCGGAATTACTGGGCGTAAAGCGCACGTAGGCGGACCAGAAAGTTGGGGGTGAAATCCCGGGGCTCAACCCCGGAACTGCCTCCAAAACTCCTGGTCTAGAGTTCGAGAGAGGTGAGTGGAATTCCGAGTGTAGAGGTGAAATTCGTAGATATTCGGAGGAACACCAGTGGCGAAGGCGGCTCACTGGCTCGATACTGACGCTGAGGTGCGAAAGCGTGGGGAGCAAACAG
>5339629c70196fb02ec70172222e9366
AGAATCATTCACAATGGACGAAAGTCTGATGGTGCAACGCCGCGTGGAGGATGAAGGCCCTAGGGTCGTAAACTCCTGTCATCAGGGAGTAAGCCTTGGTCGTTAATAGCTTCCAAGGTTGATAGTACCTGAAGAGGAAGGGACGGCTAACTTCGTGCCAGCAGCCGCGGTAATACGAAGGTCCCAAGCGTTGTTCGGAATCACTGGGCGTAAAGAGTATGTAGGCGGTTCGGAAAGTCAGATGTGAAAGCCCGGGGCTCAACCTCGGAACTGCATCCGATACTCCCGGACTTGAGTAATGGAGGGGTGACTGGAATTCTCGGTGTAGCAGTGAAATGCGTAGATATCGAGAGGAACACTCGTGGCGAAGGCGAGTCACTGGACATTTACTGACGCTGAGATACGAAGGCCAGGGTAGCGAAAGG
>dda13ccec50472bf07cfaa749c039c97
GGAATATTGGACAATGGGGGCAACCCTGATCCAGCAATGCCGCGTGTGTGAAGAAGGCCTGCGGGTTGTAAAGCACTTTCAATTGGGAAGAAAAGCAGTCGGTTAATACCCGGCTGTCTTGACGTTACCTTTACAAGAAGCACCGGCTAACTCCGTGCCAGCAGCCGCGGTAATACGGAGGGTGCGAGCGTTAATCGGAATTACTGGGCGTAAAGCGCGCGTAGGCGGTTCGGTCAGTCGGATGTGAAAGCCCCGGGCTTAACCTGGGAATTGCATTCGATACTGCCGAGCTAGAGTATGGGAGAGGGAAGCGGAATTTCCGGTGTAGCGGTGAAATGCGTAGATATCGGAAGGAACATCAGTGGCGAAGGCGGCTTCCTGGACCAATACTGACGCTGAGGTGCGAAAGCGTGGGTAGCGAACAG
>82a68e91d9c0ddee3eaaf1a2e11781bd
GGAATATTGCACAATGGGCGAAAGCCTGATGCAGCCATGCCGCGTGAGTGAAGAAGGCCCTAGGGTTGTAAAACTCTTTCACCAGGGAAGATAATGACGGTACCTGGAGAAGAAGCCCCGGCTAACTCCGTGCCAGCAGCCGCGGTAATACGGAGGGGGCTAGCGTTGTTCGGAATTACTGGGCGTAAAGCGCGCGTAGGCGGATTGGTCAGTCAGAGGTGAAAGCCCGAAGCTCAACTTCGGAACTGCCTTTGATACTGCCAATCTAGAGTCCGGGAGAGGTGAGTGGAATTCCTAGTGTAGAGGTGAAATTCGTAGATATTAGGAAGAACACCAGTGGCGAAGGCGGCTCACTGGCCCGGTACTGACGCTGAGGTGCGAAAGCGTGGGGAGCAAACAG
>44770b5d2a4cd3505b45a6092fe49c28
GGAATATTGCACAATGGGGGAAACCCTGATGCAGCCATGCCGCGTGTGTGAAGAAGGCTTTCGGGTTGTAAAGCACTTTCAGTTGTGAGGAAGGTTATTGGGTTAATACCCCAATAGCTTGACGTTAGTAACAGAAGAAGCACCGGCTAACTCCGTGCCAGCAGCCGCGGTAATACGGAGGGTGCAAGCGTTAATCGGAATTACTGGGCGTAAAGCGCACGCAGGCGGTTAATTAAGCGAGATGTGAAAGCCCCGGGCTTAACCCGGGAACAGCATTTCGAACTGGTTGACTAGAGTACAGTAGAGGGGGGTGGAATTTCAGGTGTAGCGGTGAAATGCGTAGAGATCTGAAGGAACATCAGTGGCGAAGGCGGCCCCCTGGACTGATACTGACGCTCATGTGCGAAAGCGTGGGGAGCAAACAG
>33b463522d465bd2523d6b5516921560
GGAATCTTGCGCAATGGGCGAAAGCCTGACGCAGCAATACCGTGTGTGGGAAGACGCCCCGTGGGGTGTAAACCACTGTCAGGAGTGACGAATTTTGACGGTAACTCCAAAGGAAGCACCGGCTAACTCTGTGCCAGCAGCCGCGGTAATACAGAGGGTGCGAGCGTTGTCCGGATTTATTGGGCGTAAAGCGTTTGTAGGTTGTTTTATAAGTCTGAAGTGAAAGAATGGAGCTCAACTCCATCCCCGCTTTGGAAACTATAAAACTAGAGAATGTTAGGGGTAAGTGGAATTTCCAGTGTAGCGGTGAAATGCGTAGATATTGGAAGGAACACCGGAGGCGAAGGCGACTTACTGGGACATTTCTGACACTGAGAAACGAAAGCTAGGGGAGCAAAAGG
>8f987bba13558b2259fe7930b900695d
AGAATCATTCGCAATGGGGGAAACCCTGACGGTGCGACGCCGCGTGGAGGATGACGGCCCTCGGGTTGTAAACTCCTGTCATGAGGGAGTAAGGCATCTGGGAGTGGAAAGCCCGGATGTTTGATAGTACCTCAAGAGGAAGGGACGGCTAACTTCGTGCCAGCAGCCGCGGTAATACGAGGGTCCCAAGCGTTGTTCGGAATCACTGGGCGTAAAGCGCGTGTAGGCGGCGCGGTAAGTCAGATGTGAAATCCCGGGGCTCAACCTCGGAACTGCATCCGATACTGCCGCGCTAGAGGACTGGAGAGGGATGTGGAATTCTCGGTGGAGCAGTGAAATGCGTAGAGATCGAGAGGAACACCAACGGCGAAGGCAGCATCCTGGACAGATCCTGACGCTGAGACGCGAAGGCTAGGGGAGCGAACGG
>80b55928d13498b1aaf10623604426a7
AGAATCTTCGGCAATGGGCGAAAGCCTGACCGAGCAATGCCGCGTGCGGGATGAAGGCCCTCGGGTTGTAAACCGTAAAAGTGAGGAGGAAGGGCCCGTGAAGAGCGGGTCTTGACCGATCCACAGTAAGGACGGGCTAAGTTCGTGCCAGCAGCCGCGGTAACACGAACCGTCCGAACGTTATTCGGAATTATTGGGCTTAAAGGGTGCGTAGGCGGCGCGTTAAGTCGGATGTGAAATCCCTCGGCTCAACCGAGGAACTGCGTCCGATACTGGCGTGCTTGAGGGAGACAGGGGTGAGCGGAACTGATGGTGGAGCGGTGAAATGCGTTGATATCATCAGGAACACCGGTGGCGAAAGCGGCTCACTGGGTCTCTTCTGACGCTGAGGCACGAAAGCTAGGGTAGCGAACGG
>c7a12593c10ee4bc73d6fbbcf24f3fa9
GGAATATTGGACAATGGGCGAAAGCCTGATCCAGCAACACCGCGTGAATGATGAAGGCCTTAGGGTTGTAAAATTCTTTTAGTAGGGAAGATAATGACGGTACCTACAGAAAAAGCTCCGGCTAACTCCGTGCCAGCAGCCGCGGTAAGACGGAGGGGGCTAGCGTTGTTCGGAATTACTGGGCGTAAAGGGCGCGTAGGCGGATCAATAAGTTGGAAGTGAAATCCCGGAGCTTAACTTCGGAACTGCTTTCAAAACTGTTGGTCTATAGAGTGAAATAGGGGGTGATGGAATTCCTAGTGTAGAGGTGAAATTCTTAGATATTAGGAGGAACACCAGAGGCGAAAGCGATCACCTGGGTTTTTACTGACGCTGAGGCGCGAAAGCGTGGGGAGCAAACAG
>f49b56b20f5b6e1591aadfc928da029d
AGAATCTTCGGCAATGGGCGAAAGCCTGACCGAGCAATGCCGCGTGCGGGATGAAGGCCCTCGGGTTGTAAACCGTAAAAGTGAGGAGGAAGGGCCCGTGAAGAGCGGGTCTTGACCGATCCACAGTAAGGACGGGCTAAGTTCGTGCCAGCAGCCGCGGTAACACGAACCGTCCGAACGTTATTCGGAATTATTGGGCTTAAAGGGTGCGTAGGCGGCGCGTTAAGTCGGATGTGAAATCCCTCGGCTCAACCGAGGAACTGCGTCCGATACTGGCGTGCTCGAGGGAGACAGGGGTGAGCGGAACTGATGGTGGAGCGGTGAAATGCGTTGATATCATCAGGAACACCGGTGGCGAAAGCGGCTCACTGGGTCTCTTCTGACGCTGAGGCACGAAAGCTAGGGTAGCGAACGG
>2e84f1db6831bcb72b47363109d486b0
GGAATCTTGGGCAATGGGCGCAAGCCTGACCCAGCCATGCCGCGTGTGTGAAGAAGGCCTTAGGGTTGTAAAGCACTTTCAGCAGCGAAGAAATGCAACAGGTTAATACCCTGGTGTTTTGACGTTAACTGCAGAAGAAGCACCGGCTAACTCCGTGCCAGCAGCCGCGGTAATACGGAGGGTGCGAACGTTAATCGGAATTACTGGGCGTAAAGCGCGCGTAGGCGGTTCGGTAAGTGGGATGTGAAAGCCCCGGGCTCAACCTGGGAATTGCATTCCAAACTGCCGGACTTGAGTATGGTAGAGGGAGGTAGAATTTCCTGTGTAGCGGTGAAATGCGTAGATATAGGAAGGAATACCAGTGGCGAAGGCGGCCTCCTGGACCAATACTGACGCTGAGGTGCGAAAGCGTGGGGAGCAAACAG
>544a51e215880769da2df68a18f7d1e8
GGAATTTTGGACAATGGGGGCAACCCTGATCCAGCCATGCCGCGTGCGGGAAGAAGGCCTTCGGGTTGTAAACCGCTTTCATACGGGACGAAATGGATAAGGTTAATAGCCTTGTTTGATGACGGTACCGTAAGAAGAAGCACCGGCTAACTACGTGCCAGCAGCCGCGGTAATACGTAGGGTGCGAGCGTTAATCGGAATTACTGGGCGTAAAGCGTGCGCAGGCGGCTCTTTAAGACAGGTGTGAAATCCCCGGGCTTAACCTGGGAATTGCGCTTGTGACTGGGGAGCTTGAGTGCGGCAGAGGGGGATGGAATTCCTGGTGTAGCAGTGAAATGCGTAGATATCAGGAGGAACACCGATGGCGAAGGCAGTCCCCTGGGTCGACACTGACGCTCAGGCACGAAAGCGTGGGGAGCAAACAG
>c2745efa8c3e78025609cddadf009a5a
AGAATCTTCCGCAATGCGCGAAAGCGTGACGGAGCAATGCCGCGTGCAGGATGAAGGCTCTAGGGTCGTAAACTGCTGTCACCCGGGATGAATAACTGACAGTACCGGGAGAGGAAGCCACGGCTAACTACGTGCCAGCAGCCGCGGTAATACGTAGGTGGCGAGCGTTATTCGGATTTATTGGGCGTAAAGGGTTCGTAGGAGGTTTTCTAAGTTTGATGTGAAAGCCCGTGGCTCAACCACGGAACTGCATTGGATACTGGAAGACTTGAGGTTCGGAGAGGAAAGCAGAATTCCCGGTGTAGCGGTGGAATGCGTAGATATCGGGAGGAATACCGACAGCGAAGGCAGCTTTCTGGACGACACCTGACTCTGAGGAACGAAAGCCTGGGGAGCAAACAG
>56aa994b8312594e629e516482fe6e52
AGAATCTTCCGCAATGGGCGAAAGCCTGACGGAGCGACGCCGCGTGCGGGATGAAGGCCTTCGGGTTGTAAACCGCTGTCAGAGGTTAAGAACGTGTAGTAGGGTAATATTCTGCTGCATTGACAAAGGCCTCAGAGGAAGCCACGGCTAACTTCGTGCCAGCAGCCGCGGTAAGACGAAGGTGGCAACCGTTGTTCGGAATTACTGGGCATAAAGAGCACGTAGGCGGACTACTAAGTCGGGTGTGAAATCCCTCGGCCCAACCGAGGAACTGCGCCCGATACTGGTGGTCTTGAGGACAGGAGGGGAGCGTGGAATTCCTGGTGGAGCGGTGAAATGCGTTGATATCAGGAGGAACACCGGCGGCGAAGGCGACGCTCTGGCCTGTTTCTGACGCTGAGGTGCGAAAGCTAGGGGAGCAAACGG
>f027381285b1e97913a931c418860a86
GGAATATTGGACAATGGGGGCAACCCTGATCCAGCCATGCCGCGTGAGTGAAGAAGGCCTTAGGGTTGTAAAGCTCTTTCGCTAGGGAAGATAATGACGGTACCTAGTAAAGAAGTCCCGGCTAACTCCGTGCCAGCAGCCGCGGTAATACGGAGGGGACTAGCGTTGTTCGGAATTACTGGGCGTAAAGAGTACGTAGGCTGTTTGTCAAGTTGGGTGTGAAAGCCCGGGGCTCAACCCCGGAACTGCACTCAAAACTGGCAAGCTAGAGATCGGAAGAGGTAAGTGGAATTCCTAGTGTAGAGGTGAAATTCGTAGATATTAGGAAGAACACCAGTGGCGAAGGCGGCTTACTGGTCCGATACTGACGCTGAGGTACGAAAGCGTGGGGAGCAAACAG
>af6151cff9bebc7d00335f9c4094b4bf
GGAATATTGGACAATGGAGGAAACTCTGATCCAGCCATGCCGCGTGAGTGAAGACGGCCTTAGGGTTGTAAAGCTCTTTCAATTGTGAAGATAATGACGGTAGCAATAGAAGAAGCTCCGGCTAAATTCGTGCCAGCAGCCGCGGTAATACGAATGGAGCGAGCGTTGTTCGGAATCACTGGGCTTAAAGCGTATGTAGGCGGACTATCAAGTCAGGAGTGAAATCCCAGGGCTCAACCCTGGAACTGCTCTTGAAACTGGTAGTCTAGAATTCTGGAGAGGTTGGGAGAATTCCGAGTGTAGAGGTGAAATTCGCAGATATTCGGAGGAATACCAGTGGCGTAGGCGCCCAACTGGACAGATATTGACGCTCAGATACGAAAGCGTGGGGAGCAAACAG
>af5e998c69bb618c8a20b66e3c0e39b7
AGAATCATTCACAATGGGCGAAAGCCTGATGGTGCGACGCCGCGTGGAGGATGAAGGCCCTAGGGTCGTAAACTCCTGTCATCAGGGAGTAAAAGCTTGTGTAGTAACTGACACGGGCCTTGATAGTACCTGAAGAGGAAGGGACGGCAAACTTCGTGCCAGCAGCCGCGGTAATACGAAGGTCCCAAGCGTTGTTCGGATTTACTGGGCGTAAAGCGTCTGTAGGCGGTTTGGTAAGTCAGATGTGAAATCCCGGGGCTCAACCCCGGAACTGCATCCGATACTGCCAAACTAGAGGGTCGGAGGGGAGTCTGGAATTCTCGGTGTAGCAGTGAAATGCGTAGATATCGAGAGGAACACTCGTGGCGAAGGCGAGACTCTGGACGACACCTGACGCTGAGAGACGAAGGCCAGGGTAGCGAAAAG
>056b57d4791b05132d78f4a278897aeb
AGAATCTTGCGCAATGGGGTAACCCCTGACGCAGCGACGCCGCGTGCGGGATGAAGGCCTTCGGGTTGTAAACCGCAGTAGACAGGGAAGAAGAAAGTGACGGTACCTGTCCGAAGCACCGGCTAACTACGTGCCAGCAGCCGCGGTAATACGTATGGTGCAAGCGTTGTTCGGATTCACTGGGCGTAAAGGGCGCGCAGGCGGGTAATTAAGTCGGGTGTGAAATCCACGGGCTCAACCTGTGGCCTGCATCCGAAACTGTTTACCTGGAGTCTCGGAGAGGCAAGCGGAATTCCCGGTGTAGCGGTGAAATGCGTAGATATCGGGAGGAATACCAAGGGCGAAGGCAGCTTGCTGGACGGTGACTGACGCTGAGGCGCGAAAGTGTGGGGAGCAAACAG
>eb9f1c02a352d0b6be9892470d8d1079
AGAATCTTCGGCAATGGACGAAAGTCTGACCGAGCAATGCCGCGTGCGGGATGAAGGCCCTCGGGTTGTAAACCGCGAAAGTGAGGAGGAAGGGCCCGTGAAGAGCGGGTCTTGACCGATCCACAGTAAGGACGGGCTAAGTTCGTGCCAGCAGCCGCGGTAACACGAACCGTCCGAACGTTATTCGGAATCATTGGGCTTAAAGGGTGCGTAGGCGGCGCATTAAGTCGGGTGTGAAATCCCTCGGCTCAACCGAGGAACTGCGCCCGATACTGATGTGCTTGAGGGAGACAGGGGTGAGCGGAACTGATGGTGGAGCGGTGAAATGCGTTGATATCATCAGGAACACCGGTGGCGAAAGCGGCTCACTGGGTCTCTTCTGACGCTGAGGCACGAAAGCTAGGGTAGCGAACGG
>0b26e7da25f77a751bece536ecb15bb9
GGAATATTGGTCAATGGGCGCAAGCCTGAACCAGCTATGTCGCGTGCAGGATGAAGGTTATAAAATCGTAAACTGCTTTTATACGAGAAAAATAAGCTTCTGCGGAAGTGAATGATGGTATCGTATGAATAAGCACCGGCTAACTCCGTGCCAGCAGCCGCGGTAAGACGGGGGGTGCAAGCGTTATCCGGATTCACTGGGTTTAAAGGGTACGTAGGCTGTTTTATAAGTCAGGGGTGAAAGTTGGCAGCTCAACTGTCAAAGTGCCTTTGATACTGTAAAACTTGAGTATAGTCGAAGTGGGTGGAATTTTACATGTAGCGGTGAAATGCATAGATATGTAGAGGAACGCCAATAACGAAGGTAACTCACTAGGCTATTACTGACGCTGAGGTACGAAAGCGTGGGGAGCAAACAG
>e2cf031d3f3284aec7189403fbbe48fa
GGAATCTTAGACAATGGGCGCAAGCCTGATCTAGCCATGCCGCGTGAGTGACGAAGGCCCTAGGGTCGTAAAGCTCTTTCGCCAGGGAAGATAATGACGGTACCTGGTAAAGAAACCCCGGCTAACTCCGTGCCAGCAGCCGCGGTAATACGGAGGGGGTTAGCGTTGTTCGGAATTACTGGGCGTAAAGCGCACGTAGGCGGACTATTAAGTCAGGGGTGAAATCCCGGGGCTCAACCCCGGAACTGCCTTTGATACTGGTAGTCTTGAGTTCGAGAGAGGTGAGTGGAATTCCGAGTGTAGAGGTGAAATTCGTAGATATTCGGAGGAACACCAGTGGCGAAGGCGGCTCACTGGCTCGATACTGACGCTGAGGTGCGAAAGTGTGGGGAGCAAACAG
>f348c3fe4c6a9e106f21aab146d823da
AGAATCTTCCGCAATGGACGAAAGTCTGACGGAGCGACGCCGCGTGCGGGATGAAGGCCTTCGGGTTGTAAACCGCTGTCAGAGGGGAGCAAATTTTGAGCGATCCTCAGAGGAAGCACAGGCTAAGTTCGTGCCAGCAGCCGCGGTAATACGAACTGTGCGAACGTTATTCGGAATCACTGGGCTTAAAGGGTGCGTAGGCGGGTTTAAAGGTCTGATGTGAAAGCCCACGGCTCAACCGTGGAATTGCGTTGGAAACCATAAGCCTTGAGGAGATCAGAGGTGAGCGGAACTGATGGTGGAGCGGTGAAATGCGTTGATATCATCAGGAACACCGGTGGCGAAAGCGGCTCACTGGGATCTTTCTGACGCTGAGGCACGAAAGCTAGGGGAGCGAACGG
>c11166f38d94b69638d5611359236517
GCGCCTATCGAGAGAATGTTGATGACGCCGCCCCGGCCCCGCTCGACCATGCGCGGCAAATACAGCCGGCACAGTTCGATCGGGGAGAAGCAATTCGTTTCCATCACTTTTCGGGCATCCTCCAGGCTTCCGGCGCGCAAGAGCCGCCTTTCGTCCTCGTTTTCGCTGCCAGGTATCCCGGCGTTGTTGATCAAAAGGGTCGTGTCGACCGTCTGCTCCGCAATCGAGCGGCGTTGCGCATCGTTGTCGATGTCCAGTGCGAACCCCGTGACCCGGGACGGATCGAGCGCCATCACCTCCGGCAGGCTGGAGGGATCGCGGGCCGTAGCGTACACCTTGCTCGCGCCGCGCTCCAGCAGCGCCTTGACGAACCCC
>6e1b79f712f11d22328de133c14d217f
AGAATCTTCCGCAATGGACGAAAGTCTGACGGAGCGACGCCGCGTGGAGGAAGAAGGCCTTCGGGTTGTAAACTCCTGTCAGAGCTTATGAATATGGGTGAGTTAACACCTCATCAATTGACAAAGGGCTCAAAGGAAGCCACAGCTAACTTCGTGCCAGCAGCTGCGGTAATACGAAGGTGGCGAGCGTTGTTCGGATTCACTGGGCATAAAGGGCGAGTAGGCGGTCGGCCAAGCGGAATGTGAAATCCCGGGGCTCAACCCCGGAACTGCATTCCGAACTTGCTGACTAGAGGACAGGAGGGGGAAGTGGAACTCCAGGTGGAGCGGTGAAATGCGTAGATATCTGGAGGAACACCGGTGGCGAAAGCGACTTCCTGGCCTGTCCCTGACGCTGAGGCGCGAAAGCGTGGGTAGCAAACAG
>668028964042cae6fd716665507b2186
GGAATATTGCGCAATGGACGAAAGTCTGACGCAGCGACGCCGCGTGTGGGAGGAAGCCTTTCGGGGTGTAAACCACTGTCAGGGGGGAAGAACGGCGTCATGTCTAATAGGCGTGGCGTGTGACGGTACCCCCAGAGGAAGCGCCGGCTAACTCCGTGCCAGCAGCCGCGGTAAGACGGAGGGCGCAAGCGTTGTTCGGAATTACTGGGCGTAAAGGGCGGGCAGGTGGTCTGTTAAGTCGTCTGTGAAAATCCGGGGCTCAACCCCGTGAAATGCAGGCGATACTGGCAGACTGGAGACCAGTAGAGGCTAGCGGAATTCCTGGTGTAGCGGTGGAATGCGTAGATATCAGGAAGAACACCTGTGGCGAAGGCGGCTAGCTGGGCTGGGTCTGACACTCATCCGCGAAAGCGTGGGGAGCAAACAG
>c5f5998f22fadd3faf8d792e1c7b092c
GGAATATTGGACAATGGGGGAAACCCTGATCCAGCAATGCCGCGTGTGTGAAGAAGGCCTGCGGGTTGTAAAGCACTTTCAGTGGTGAAGAAAAGTCTGGCGATAATACCGCCGGGTCTTGACGTTAGCCACAGAAGAAGCACCGGCTAATTCCGTGCCAGCAGCCGCGGTAATACGGAAGGTGCGAGCGTTAATCGGAATTACTGGGCGTAAAGCGCGCGTAGGTGGCTTAGTCAGTCAGATGTGAAAGCCCCGGGCTTAACCTGGGAATTGCATTTGATACTGCTGGGCTAGAGTATGGTAGAGGGAAGTGGAATTCCGGGTGTAGCGGTGAAATGCGTAGATATCCGGAGGAACACCAGTGGCGAAGGCGGCTTCCTGGATCAATACTGACACTGAGGCGCGAAAGCGTGGGTAGCAAACAG
>78a2256ab298f366ec49e620672108ec
GGAATATTGGTCAATGGAGGCAACTCTGAACCAGCCATGCCGCGTGAAGGAAGAATGTCCTACGGATTGTAAACTTCTTTTATTTGAGAAGAAACCCAACTACGTGTAGTTGGCTGACGGTATCAAATGAATAAGCACCGGCTAACTCCGTGCCAGCAGCCGCGGTAATACGGAGGGTGCAAGCGTTATCCGGAATCATTGGGTTTAAAGGGTTCGCAGGCGGCCTAATAAGTCAGTGGTGAAATCCTACAGCTTAACTGTAGAACTGCCATTGATACTGTTAGGCTTGAATATAGTTGAAGTAGGCGGAATGTGTAGTGTAGCGGTGAAATGCTTAGATATTACACAGAACACCGATAGCGAAGGCAGCTTACTAAGCTATGATTGACGCTCATGAACGAAAGCGTGGGGAGCGAACAG
>2da0be0f48c0857547c03315ecd20b01
AGAATCATTCACAATGGGCGAAAGCCTGATGGTGCGACGCCGCGTGGAGGATGACGGTCCTAGGATTGTAAACTCCTGTCATCAGGGAGTAAAGCTCTGGCGTTAATAGCGTCATGAGCCTGATAGTACCTGAAGAGGAAGGGGCGGCTAACTCCGTGCCAGCAGCCGCGGTAACACGGAGGCCCCGAGCGTTGTTCGGATTTACTGGGCGTAAAGCGTGCGTAGGCGGCGAGGTAAGTCAGATGTGAAATCTCGGGGCTCAACCCCGAAACTGCATCCGATACTGCCTTGCTAGAGGATTGGAGAGGAGCTTGGAATTGGTGGTGTAGCAGTGAAATGCGTAGATATCACCAGGAAGACCAAAGGCGAAGGCAGAGCTCTGGACAATTCCTGACGCTGAGGCACGAAGGCCAGGGTAGCGAAAAG
>83d18e961ede25976b410b7c5a05c65f
AGAATCATTCACAATGGGGGCAACCCTGATGGTGCGACGCCGCGTGGAGGACGAAGGCCCTAGGGTCGTAAACTCCTGTCATCAAGGAGTAAGGAGTTCACGAGTAACTGCGTGGGCTATTGATAGTACTTGAAGAGGAAGGGACGGCTAACTTCGTGCCAGCAGCCGCGGTAATACGAAGGTCCCGAGCGTTGTTCGGATTTACTGGGCGTAAAGAGTCTGTAGGCGGTAAGGCAAGTCAGATGTGAAATCCCGGGGCTCAACCCCGGAACTGCATCCGATACTACCTTACTTGAGTATTGGAGGGGAAACTGGAATTCTCGGTGTAGCAGTGAAATGCGTAGATATCGAGAGGAACACTAGTGGCGAAGGCGAGTTTCTGGACAATTACTGACGCTGAGAGACGAAGGCCAGGGTAGCGAAAAG
>29da4e8459121d31b764698b5e0576d6
AGAATCTTCGGCAATGGGCGCAAGCCTGACCGAGCGACGCCGCGTGCGGGATGAAGGCCCTCGGGTTGTAAACCGCTGTCAGAGGGGAAGAAATGCATGAGGGTTCTCTCTCATGTTTGACTGATCCTCAGAGGAAGTACGGGCTAAGTTCGTGCCAGCAGCCGCGGTAACACGAACCGTACGAACGTTATTCGGAATCACTGGGCTTAAAGAGTGCGTAGGCGGCTTTACAGGTGGGGTGTGAAAGCCCACGGCTCAACCGTGGAACTGCGCCCCAAACCGTAAGGCTTGAGGGAGATAGAGGTGAGCGGAACTGATGGTGGAGCGGTGAAATGCGTTGATATCATCAGGAACACCAGCGGCGAAGGCGGCTCACTGGGTCTTTTCTGACGCTGAGGCACGAAAGCTAGGGGAGCGAACGG
>eb18942a8d336345f3290c9e878f42d3
GGAATCTTGCACAATGGGCGAAAGCCTGATGCAGCAACGCCGCGTGCGGGAAGACGGCCCTAGGGTTGTAAACCGCTTTCAGCAGGGAAGAAACTGACGGTACCTGCAGAAGAAGATGCGGCCAACTACGTGCCAGCAGCCGCGGTGACACGTAGGCATCAAGCGTTATCCGGATTTATTGGGCGTAAAGAGCTCGTAGGCGGTTCGGTAAGTCGGGTGTGAAAACTCTGGGCTCAACCCAGAGAGGCCACTCGATACTGCTGTGACTAGAGTGCGGTAGGGGAGCGGGGAATTCATGGTGTAGCGGTGAAATGCGCAGATATCATGAGGAACACCAGTGGCGAAGGCGCCGCTCTGGGCCGTAACTGACGCTGAGGAGCGAAAGCGTGGGTAGCAAACAG
>8618f217c3d983c1fdd73ee26fd85668
GGAATCTTGCGCAATGGGCGAAAGCCTGACGCAGCGACGCCGCGTGCGGGAGGAAGGCCTTCGGGTTGTAAACCGCTTTCAGGGGGGACGAAGCCACTCGGGTGAATAGCCCAGAGGGTGACGGTACCCCCAGAAGAAGCCCCGGCTAACTACGTGCCAGCAGCCGCGGTAATACGTAGGGGGCCAGCGTTGTCCGGATTCATTGGGCGTAAAGAGCGTGTAGGCGGTTCAATAGGTCCGATGTGAAAACTCGAGGCTCAACCTCGAGAGGTCGTCGGAAACCATTGAACTAGAGTCCGGAAGAGGAGAGTGGAATTCCTGGTGTAGCGGTGAAATGCGCAGATATCAGGAAGAACACCGATGGCGAAGGCAGCTCTCTGGGACGGTACTGACGCTGAGACGCGAAAGCGTGGGGAGCGAACAG
>46441aaf19a74f62cff996733a9077d7
GGAATATTGGACAATGGGGGAAACCCTGATCCAGCAATGCCGCGTGTGTGAAGAAGGCCTGCGGGTTGTAAAGCACTTTCAGTAGGGAAGAAAACAATGACGGTACCTACAAAAGAAGCACCGGCTAACTCCGTGCCAGCAGCCGCGGTAATACGGAGGGTGCAAGCGTTAATCGGAATTACTGGGCGTAAAGCGCACGTAGGTGGTTTGATAAGTCGGATGTGAAATCCCCGGGCTCAACCTGGGAATTGCATTCGATACTGTCTCACTAGAGTCTGGCAGAGGAATGCGGAATTCCGGGTGTAGCGGTGAAATGCGTAGAGATCCGGAGGAACATCAGTGGCGAAGGCGGCATTCTGGGCTAAGACTGACACTGAGGTGCGAAAGCGTGGGGAGCAAACAG
>d6e9c63d09fff100643661e553473537
GGAATATTGCACAATGGGGGAAACCCTGATGCAGCCATGCCGCGTGTGTGAAGAAGGCCTTCGGGTTGTAAAGCACTTTCAGCGAGGAGGAAAGGTAGTAGATTAATACTCTGCTACTGTGACGTTACTCGCAGAAGAAGCACCGGCTAACTTCGTGCCAGCAGCCGCGGTAATACGAGGGGTGCAAGCGTTAATCGGAATTACTGGGCGTAAAGCGTACGCAGGCGGTTTGTTAAGCAAGATGTGAAAGCCCCGGGCTCAACCTGGGAACTGCATTTTGAACTGGCAAACTAGAGTCTTGTAGAGGGGGGTAGAATTTCAGGTGTAGCGGTGAAATGCGTAGAGATCTGAAGGAATACCGGTGGCGAAGGCGGCCCCCTGGACAAAGACTGACGCTCAGGTACGAAAGCGTGGGGAGCAAACAG
>e8b113edb7262b7956bbc309595d4b4b
GGAATCTTGCACAATGGACGAAAGTCTGATGCAGCGACGCCGCGTGGGGGATGAAGGCCCTAGGGTCGTAAACCCCTTTCAGTGGGGACGAAACTGACGGTACCCACAGAAGAAGGTCCGGCCAACTACGTGCCAGCAGCCGCGGTAAGACGTAGGGACCGAGCGTTGTCCGGAATTATTGGGCGTAAAGAGCTCGTAGGCGGTTGCGTAAGTCGGATGTGAAAACTCGAGGCTCAACCTCGAGACGCCATCCGATACTGCGCTGACTTGAATCCAGTAGGGGAGTGTGGAATTCCTGGTGTAGCGGTGAAATGCGCAGATATCAGGAGGAACACCTATGGCGAAGGCAGCACTCTGGGCTGGTATTGACGCTGAGGAGCGAAAGCATGGGTAGCAAACAG
>acc1eda81025abe650a4aba10086e02d
CGAATCATTCACAATGGGGGCAACCCTGATGGTGCAACGCCGCGTGAGGGATGAAGGCCTTCGGGTCGTAAACCTCTGTCACCAAGGAGCAACAAGCAGGTTCATAGCCTGCCCTGAGTTAACTTGGAGAGGAAGCAGTGGCTAACTCCGTGCCAGCAGCCGCGGTAATACGGAGACTGCAAGCGTTACTCGGATTCACTGGGCGTAAAGGGTGCGTAGGCCGATAGGTGTGTTAGGTGTGAAATCTCGGGGCTCAACCCCGAAACTGCGCCTAAAACTGCCTATCTAGAGTATTGGAGAGGTAAGCGGAATTTCTGGTGTAGCGGTGAAATGCGTAGATATCAGAAGGAACACCAATGGCGAAGGCAGCTTACTGGACAATAACTGACGCTGAGGCACGAAAGCATGGGTAGCGAAAGG
>d68fec4905b5212cd0619a9933366621
GGAATTTTCCGCAATGGGCGAAAGCCTGACGGAGCAATACCGCGTGAGGGATGACGGCCTATGGGTTGTAAACCTCTTTTCTCAGGGAGGAATCAATGACGTGTACCTGAGGAATAAGCATCGGCTAACTCCGTGCCAGCAGCCGCGGTAAGACGGAGGATGCAAGTGTTATCCGGAATCACTGGGCGTAAAGCGTCTGTAGGTGGTCAAATAAGTCAACTGTTAAATCTTGAGGCTCAACCTCAAAATCGCAGTCGAAACTATTAGACTAGAGTATAGTAGGGGTAAAGGGAATTTCCAGTGGAGCGGTGAAATGCGTAGAGATTGGAAAGAACACCGATGGCGAAGGCACTTTACTGGGCTATTACTAACACTGAGAGACGAAAGCTAGGGTAGCAAATGG
>c950c8fba856081b52e9aab510a82528
AGAATCTTCGGCAATGGACGAAAGTCTGACCGAGCGACGCCGCGTGCGGGATGAAGGCCCTCGGGTTGTAAACCGCTGTCAGTTGGGAGGAAAGGTCTGTGAAGAGCAGGCCTTGACCGATCTTCAGAGGAAGGACGGGCTAAGTTCGTGCCAGCAGCCGCGGTAAGACGAACCGTCCAAACGTTATTCGGTATCACTGGGCTTAAAGCGTGCGTAGGCGGCTTGGTAGGTGAGATGTGAAAGCCCACGGCTCAACCGTGGAATTGCGTTTCAAACCCCCAAGCTTGAGGAAGACAGGGGTGTTGGGAACTTATGGTGGAGCGGTGAAATGCGTTGATATCATAGGGAACACCGGTGGCGAAGGCGCAACACTGGGTCTTTTCTGACGCTGAGGCACGAAAGCTAGGGTAGCGAACGG
>63a2a1e7a11866a2d8a348fac3eab78c
GGAATATTGGACAATGGGGGCAACCCTGATCCAGCAATGCCGCGTGTGTGAAGAAGGCCTGCGGGTTGTAAAGCACTTTCAATCGTGAAAAAAAGCTCATGGTTAATACCCATGAGTCTTGATGTTAACGATACAAGAAGCACCGGCTAACTCCGTGCCAGCAGCCGCGGTAATACGGAGGGTGCAAGCGTTAATCGGAATTACTGGGCGTAAAGAGTACGTAGGCGGCTTGGTCAGTCGGATGTGAAAGCCCCGGGCTTAACCTGGGAATTGCACTCGATACTGCCAAGCTAGAGTTTAGTAGAGGAATGCGGAATTCCGGGTGTAGCGGTGAAATGCGTAGAGATCCGGAGGAACATCAATGGCGAAGGCAGCATTCTGGGCTAAAACTGACGCTGAGGTACGAAAGCGTGGGGAGCAAACAG
>d22a38896145ff886e12de93f3f493e7
GGAATTTTCCGCAATGGGCGCAAGCCTGACGGAGCAACGCCGCGTGAGGGATGAATGCCTGTGGGTTGTAAACCTCTTTTGTCAGGGAAGAAGATCTGACGGTACCTGACGAATCAGCATCGGCTAACTCCGTGCCAGCAGCCGCGGTAAGACGGAGGATGCAAGCGTTATCCGGAATTATTGGGCGTAAAGCGTCCGCAGGTGGCTAGACAAGTCTGCTGTCAAAACCCAGGGCTTAACTCTGGATCGGCAGTGGAAACTGTTTAGCTAGAGTACGGTAGGGGCAAAGGGAATTCCCAGTGTAGCGGTGAAATGCGTAGATATTGGGAAGAACACCGGTGGCGAAGGCGCTTTGCTGGGCCGTAACTGACACTCATGGACGAAAGCTAGGGGAGCGAAAGG
>e3fa708af79d5bc8088c9361de082be0
GGAATATTGCACAATGGGCGCAAGCCTGATGCAGCGACGCCGCGTGAGGGATGACGGCCTTCGGGTTGTAAACCTCTTTCAGTAGGGAAGAAGCGAAAGTGACGGTACCTGCAGAAGAAGCACCGGCTAACTACGTGCCAGCAGCCGCGGTAATACGTAGGGTGCGAGCGTTATCCGGAATTATTGGGCGTAAAGAGCTCGTAGGCGGTTTGTCGCGTCTGTCGTGAAAGTCCGGGGCTTAACCCCGGATCTGCGGTGGGTACGGGCAGACTAGAGTGCAGTAGGGGAGACTGGAATTCCTGGTGTAGCGGTGGAATGCGCAGATATCAGGAGGAACACCGATGGCGAAGGCAGGTCTCTGGGCTGTAACTGACGCTGAGGAGCGAAAGCATGGGGAGCGAACAG
>0e44bba106725d32aee9162adcd18ef9
GGAATATTGGGCAATGGACGAGAGTCTGACCCAGCCATGCCGCGTGCAGGAAGACTGCCCTATGGGTTGTAAACTGCTTTTATACAGGAAGAAACACCTCTACGTGTAGAGGCTTGACGGTACTGTAAGAATAAGGATCGGCTAACTCCGTGCCAGCAGCCGCGGTAATACGGAGGATCCAAGCGTTATCCGGAATCATTGGGTTTAAAGGGTCCGTAGGTGGATCAATAAGTCAGAGGTGAAATCCTGCAGCTTAACTGTAGAACTGCCTTTGAAACTGTTGATCTTGAGTCATTATGAAGTGGTTAGAATGTGTAGTGTAGCGGTGAAATGCATAGATATTACACAGAATACCGATTGCGAAGGCAGATCACTAATAATGTACTGACACTGAGGGACGAAAGCGTGGGGAGCGAACAG
>f04ae77aa33a2cbc2e8f1c97eaa51389
GGAATATTGGACAATGGGCGCAAGCCTGATCCAGCAATGCCGCGTGTGTGAAGAAGGCCTGCGGGTTGTAAAGCACTTTTATTGGGAAAGAAAAACTTAGGGTTAATACCCTTGGGTCTTGACGGTACCCAAAGAATAAGCACCGGCTAACTCAGTGCCAGCAGCCGCGGTAATACTGAGGGTGCAAGCGTTAATCGGAATTACTGGGCGTAAAGCGAGTGTAGGCGGCTTCGTAAGTCGGATGTGAAAGCCCCGGGCTTAACCTGGGAATTGCATTCGATACTGCGCGGCTAGAGTCTGATAGAGGGAAGTGGAATTCCAGGTGTAGCGGTGAAATGCGTAGATATCTGGAGGAACACCAGTGGCGAAGGCGGCTTCCTGGATCAAGACTGACGCTGAGGCTCGAAAGCGTGGGGAGCAAACAG
>132d79c1d88903ba09b3ee86dc1dd517
GGAATTTTCCGCAATGGGCGCAAGCCTGACGGAGCAATACCGCGTGAGGGAGGAAGGCTTTTGGGTTGTAAACCTCTTTTCTCAAGGAAGAAGCACTGACGGTACTTGAGGAATCAGCATCGGCTAACTCCGTGCCAGCAGCCGCGGTAATACGGAGGATGCAAGCGTTATCCGGAATTATTGGGCGTAAAGCGTCCGCAGGTGGTGCATCAAGTCTGCTGTCAAAGACCAGGGCTTAACCCTGGGCCGGCAGTGGAAACTGGTGAACTAGAGTACGGTAGGGGTAGAGGGAATTCCCAGTGTAGCGGTGAAATGCGTAGAGATTGGGAAGAACACCAGTGGCGAAGGCGCTCTACTGGACCTGTACTGACACTCAGGGACGAAAGCTAGGGTAGCGAAAGG
>9546b87a9cdb4a5adc767812a6140628
GGAATATTGCGCAATGGGCGAAAGCCTGACGCAGCGACGCCGCGTGGGGGATGAAGGTTTTCGGATTGTAAACCCCTTTTGTGAGGAAAGAGAAAGTGGGTAACCACTTAGACGGTACCTCAAGAAAAAGCCACGGCTAACTTCGTGCCAGCAGCCGCGGTAATACGAAGGTGGCGAGCGTTGTTCGGATTTACTGGGCGTAAAGAGCACGTAGGCGGTTGGGTAAGCCTCTTGGGAAAGCTCCCGGCTTAACCGGGAAAGGTCGAGGGGAACTACTCAGCTAGAGGACGGGAGAGGAGCGCGGAATTCCCGGTGTAGCGGTGAAATGCGTAGATATCGGGAAGAAGGCCGGTGGCGAAGGCGGCGCTCTGGAACGTACCTGACGCTGAGGTGCGAAAGCGTGGGGAGCAAACAG
>75198520c6ea5ef855d72d2fb8bb5a04
GGAATTTTCCGCAATGGGCGAAAGCCTGACGGAGCAATACCGCGTGAGGGATGACGGCCTATGGGTTGTAAACCTCTTTTTTCAGGGAGGAATCAAATGACGTGTACCTGAAGAATAAGCATCGGCTAACTCCGTGCCAGCAGCCGCGGTAAGACGGAGGATGCAAGTGTTATCCGGAATCACTGGGCGTAAAGCGTCTGTAGGTGGTCAAATAAGTCAACTGTTAAATCTTGGGGCTCAACCTCAAAATCGCAGTCGAAACTATTAGACTAGAGTATAGTAGGGGTAAAGGGAATTTCCAGTGGAGCGGTGAAATGCGTAGATATTGGAAAGAACACCGATGGCGAAGGCACTTTACTGGGCTATTACTAACACTGAGAGACGAAAGCTAGGGTAGCAAATGG
>c2d61643c6b875a34202012f81a5f904
GGAATCTTGGACAATGGGCGCAAGCCTGATCCAGCCATGCCGCGTGAGTGATGAAGGCCTTAGGGTCGTAAAGCTCTTTCGCCAGGGATGATAATGACAGTACCTGGTAAAGAAACCCCGGCTAACTCCGTGCCAGCAGCCGCGGTAATACGGAGGGGGTTAGCGTTGTTCGGAATTACTGGGCGTAAAGCGCACGTAGGCGGATTGGAAAGTTGGGGGTGAAATCCCGGGGCTCAACCCCGGAACTGCCTCCAAAACTCCCAGTCTTGAGTTCGAGAGAGGTGAGTGGAATTCCGAGTGTAGAGGTGAAATTCGTAGATATTCGGAGGAACACCAGTGGCGAAGGCGGCTCACTGGCTCGATACTGACGCTGAGGTGCGAAAGTGTGGGGAGCAAACAG
>7ad7a9265bad2a5941c79e12f1166efa
AGAATCATTCACAATGGACGAAAGTCTGATGGTGCAACGCCGCGTGGAGGATGACGGCCTTCGGGTTGTAAACTCCTGTCATCTGGGAGTAAGCCTTGTTCGTTAATAGCGTGCAAGGTTGATAGTACCAGAAGAGGAAGGGACGGCTAACTTCGTGCCAGCAGCCGCGGTAATACGAAGGTCCCAAGCGTTGTTCGGAATCACTGGGCGTAAAGCGTGCGTAGGCGGCGCGGAAAGTCAGATGTGAAATCTCTGGGCTCAACCCGGAAACTGCATCCGATACTCCCGCGCTAGAGTAATGGAGGGGTAGCTGGAATTCTCGGTGTAGCAGTGAAATGCGTAGATATCGAGAGGAACACTCGTGGCGAAGGCGAGCTACTGGACATTTACTGACGCTGAGGCACGAAGGCCAGGGTAGCGAAAGG
>7d45a4035bb5c00fb7a103bd4eafb16d
AGAATCATTCGCAATGGACGAAAGTCTGACGGTGCGACGCCGCGTGGAGGATGAAGGCCCTAGGGTCGTAAACTCCTGTCATCAGGGAGTAATGACTTACGTAGTAACTGACGTGGGTAGTGATAGTACCTGAAGAGGAAGGGACGGCAAACTTCGTGCCAGCAGCCGCGGTAATACGAAGGTCTCGAGCGTTGTTCGGATTTACTGGGCGTAAAGCGTCTGTAGGCGGGATGGTAAGTCAGATGTGAAATCCCGGGGCTCAACCCCGGAACTGCATCCGATACTGCCACCCTAGAGGGTCGGAGGGGAGTCTGGAATTCTCGGTGTAGCAGTGAAATGCGTAGATATCGAGAGGAACACTAGTGGCGAAGGCGAGACTCTGGACGACACCTGACGCTGAGAGACGAAGGCCAGGGTAGCGAAAAG
>8de911714d9c059071124afd76f260e0
GGAATATTGGGCAATGGGCGCAAGCCTGACCCAGCCATGCCGCGTGAGGGATGAAGGCCTTCGGGTCGTAAACCTCTGTCAGGAGGGACGATGGGACTTTGTCTTGACGGTACCTCCAGAGGAAGCCCCGGCTAACTCCGTGCCAGCAGCCGCGGTAATACGGAGGGGGCAAGCGTTGCTCGGATTTACTGGGCGTAAAGGGTCCGCAGGCGGTTAAGCAAGTTAGATGTGAAATCTCAAGGCTCAACCTTGGAACTGCATCTAAAACTGCTTGACTAGAGTTCAAGAGGGGTCGGCGGAATTCCCGGTGTAGCGGTGAAATGCGTAGATATCGGGAGGAACACCAGTGGCGAAGGCGGCCGACTGGCTTGATACTGACGCTCAGGGACGAAAGCGTGGGTAGCGAACCG
>b95b9fa0c773a8b58ce098eb93a2af48
GGAATCTTAGACAATGGGCGCAAGCCTGATCTAGCCATGCCGCGTGAGTGATGAAGGCCCTAGGGTCGTAAAGCTCTTTCGCCAGGGATGATAATGACAGTACCTGGTAAAGAAACCCCGGCTAACTCCGTGCCAGCAGCCGCGGTAATACGGAGGGGGTTAGCGTTGTTCGGAATTACTGGGCGTAAAGCGCACGTAGGCGGATTGGAAAGTTAGAGGTGAAATCCCGGGGCTCAACCCCGGAACTGCCTTTAAAACTCCCAGTCTTGAGTTCGAGAGAGGTGAGTGGAATTCCGAGTGTAGAGGTGAAATTCGTAGATATTCGGAGGAACACCAGTGGCGAAGGCGGCTCACTGGCTCGATACTGACGCTGAGGTGCGAAAGTGTGGGGAGCAAACAG
>debb408f3bddc7d833aca29d7b5f9c9f
GGAATATTGCGCAATGGGCGAAAGCCTGACGCAGCCATGCCGCGTGTGTGAAGAAGGCCTTAGGGTTGTAAAGCACTTTCAATTGGGAGGAAGGGGTTAAAGTTAATAGCTTTGACTTTTGACGTTACCTTTAGAAGAAGCACCGGCTAACTCCGTGCCAGCAGCCGCGGTAATACGGAGGGTGCGAGCGTTAATCGGAATTACTGGGCGTAAAGCGCGCGTAGGCGGTTTGTTAAGTCGGATGTGAAAGCCCCGGGCTCAACCTGGGAACTGCACCCGATACTGGCCGACTTGAGTGCGAGAGAGGGAGGTGGAATTCCATGTGTAGCGGTGAAATGCGTAGATATATGGAGGAATACCGGTGGCGAAGGCGGCCTCCTGGCTCGACACTGACGCTGAGGTGCGAAAGCGTGGGTAGCAAACAG
>1fcc083255117f528985b557c8684f63
GGAATCTTGGGCAATGGGCGAAAGCCTGACCCAGCAACGCCGCGTGAGGGATGAAGGCCTTCGGGTCGTAAACCTCTGTCGGGAGGGAAGAAAGGTCGGGAGTCGAATAGGCTTTCGGCTTGACGGTACCTCCAAAGGAAGGTCCGGCTAACTCCGTGCCAGCAGCCGCGGTAATACGGAGGGACCAAGCGTTGTTCAGAATCACTGGGCGTAAAGCGCGTGTAGGCGGCCAGGTAAGTCGGATGTGAAATCCCGAGGCCCAACCTCGGAACTGCACCCGATACTGCCTGGCTCGAGTCTCGGAGAGGGTGGCGGAATTTCCGGTGTAGAGGTGAAATTCGTAGATATCGGAAGGAACACCAGTGGCGAAGGCGGCCGCCTGGACGATGACTGACGCTGAGACGCGAAAGCGTGGGGAGCAAACAG
>0d69ca0b7c8d15029a45189286083a5a
GGAATCTTCGGCAATGGGCGCAAGCCTGACCGAGCCATGCCGCGTGAGCGATGAAGGCCTTAGGGTTGTAAAGCTCTTTCGCCAGGGATGATAATGACAGTACCTGGTAAAGAAACCCCGGCTAACTCCGTGCCAGCAGCCGCGGTAATACGGAGGGGGTTAGCGTTGTTCGGAATTACTGGGCGTAAAGCGCGCGTAGGCGGACTATTAAGTCAGGGGTGAAATCCCGGGGCTCAACCCCGGAACTGCCTTTGATACTGGTAGTCTTGAGTTCGAGAGAGGTGAGTGGAATTCCGAGTGTAGAGGTGAAATTCGTAGATATTCGGAGGAACACCAGTGGCGAAGGCGGCTCACTGGCTCGATACTGACGCTGAGGTGCGAAAGCGTGGGGAGCAAACAG
>c11136308ded5254d48dc7c6cf8ae4f9
AGAATCTTCCGCAATGGGCGCAAGCCTGACGGAGCGACGCCGCGTGGACGAAGAATGCCGAGAGGTTGTAAAGTCCTTTTATTTGCGAAGAATAATGTCTGTAGGTAATGACAGGCAGATGACGTTAGCTTATGAATAAGCTCCGGCCAATTACGTGCCAGCAGCCGCGGTAACACGTAAGGAGCGAGCGTTGTTCGGAATTATTGGGCGTAAAGGGCATGTAGGCGGTTTTTTAAGTCTGGTGTGAAATACTACAGCTTAACTGTAGGAACGCACTGGAAACTGAAAGACTTGAATCAGTGAGGGGTAACCGGAATTCCTAGTGTAGGGGTGAAATCTGTTGATATTAGGAAGAACACCGATGGCGAAGGCAGGTTACTGGCACATGATTGACGCTGATGTGCGAAAGCGTAGGGAGCGAACAG
>204c132cf70a650c1f51c8280e9bf6d8
GGAATTTTCCGCAATGGGCGAAAGCCTGACGGAGCAATACCGCGTGAGGGAGGAAGGCTTTTGGGTTGTAAACCTCTTTTCTCAGGGAAGAAGCACTGACGGTACCTGAGGAATCAGCATCGGCTAACTCCGTGCCAGCAGCCGCGGTAATACGGAGGATGCAAGCGTTATCCGGAATTATTGGGCGTAAAGCGTCCGCAGGCGGCGAGACAAGTCTGCCGTTAAAGACCAGAGCTTAACTCTGGGCAGGCGGTGGAAACTGTTTCGCTAGAGTACGGTAGGGGTAGAGGGAATTCCCAGTGTAGCGGTGAAATGCGTAGAGATTGGGAAGAACACCGGTGGCGAAAGCGCTCTACTGGGCCGTAACTGACGCTCAGGGACGAAAGCTAGGGGAGCGAAAGG
>2d83e49a6b50101e76263ef49993d1e0
AGAATCTTCGGCAATGGGCGAAAGCCTGACCGAGCGACGCCGCGTGCGGGATGAAGGCCTTCGGGTTGTAAACCGCTGTTGTTGGGGATGAAATCTTTCGGGGTTATCCCCGTTAGTTGACAGATCCAATGAGGAAGTCCGGGCTAAGTTCGTGCCAGCAGCCGCGGTAATACGAACCGGACGAACGTTATTCGGAATCACTGGGCTTAAAGAGTGCGTAGGCGGCTTACCAAGTTGGGTGTGAAATCCCTCGGCTCAACCGAGGAATTGCGCTCAAAACTGGCAGGCTTGAGGAAGGCAGGGGTAAGCGGAACTGATGGTGGAGCGGTGAAATGCGTTGATATCATCAGGAACACCAGTGGCGAAGGCGGCTTACTGGGCCTTTTCTGACGCTGAGGCACGAAAGCTAGGGTAGCGAACGG
>646eb57c20bea9a61165a65855385c3a
AGAATCTTCGGCAATGCGCGCAAGCGTGACCGAGCGATGCCGCGTGCGGGATGAAGGCCTTCGGGTTGTAAACCGCGAAAGTTGGGAGGAAGGGCCTGTGCAGAGCAGGTCTTGACCGATCTTCAGTAAGGACGGGCTAAGTTCGTGCCAGCAGCCGCGGTAACACGAACCGTCCGAACGTTATTCGGAATCATTGGGCTTAAAGGGTGCGTAGGCGGCGCGTTAAGTCGGGTGTGAAATCCCTCAGCTCAACTGAGGAACTGCGCCCGATACTGGCGTGCTTGAGGGAGACAGGGGTAAGCGGAACTGATGGTGGAGCGGTGAAATGCGTTGATATCATCAGGAACACCGGTGGCGAAAGCGGCTTACTGGGTCTCTTCTGACGCTGAGGCACGAAAGCTAGGGTAGCGAACGG
>9755e5d577baf57637e9a4ad166324e1
GGAATATTGGTCAATGGGCGAGAGCCTGAACCAGCCATGCCGCGTGCAGGAAGACGGCCTTCTGGGTTGTAAACTGCTTTTATATGGGAAGAAAAAGGTCTTGCGAGACAAATTGCCGGTACCATATGAATAAGCACCGGCTAACTCCGTGCCAGCAGCCGCGGTAATACGGAGGGTGCAAGCGTTGTCCGGATTTATTGGGTTTAAAGGGTGCGTAGGCGGGCCTTTAAGTCAGTGGTGAAAGCCTGCAGCTTAACTGTAGAACTGCCATTGATACTGGGGGCCTTGAGTATAGATAAGGTAGGCGGAATTGATGATGTAGCGGTGAAATGCATAGATATCATCAGGAACTCCGATTGCGAAGGCAGCTTACTGGTCTATAACTGACGCTGAGGCACGAAAGCGTGGGGAGCGAACAG
>898e962a7f02480c44161231ac8bc424
GGAATATTGGTCAATGGGCGAAAGCCTGAACCAGCCATGCCGCGTGCAGGACGAAGGCCCTCAGGGTCGTAAACTGCTTTTGTACGGGAACAAAAAGCCTTTGCGAAGGTTATTGAGTGTACCGTAAGAATAAGCACCGGCTAATTCCGTGCCAGCAGCCGCGGTAATACGGAAGGTGCAAGCGTTATCCGGATTTACTGGGTTTAAAGGGTGCGTAGGCGGCTTTTTAAGTCAGTGGTGAAAGCCTGGCGCTTAACGCCAGAATTGCCATTGATACTGGAGAGCTTGAGTCGAGAAGAGGTAAGCAGAATTTATGGTGTAGCGGTGAAATGCTTAGATACCATAAGGAATCCCAATAGCGAAGGCAGCTTACTGGTCTCTGACTGACGCTGAGGCACGAAAGCGTGGGGAGCGAACAG
>508db2befcfcef7aacb23cefed28e34d
AGAATCTTCGGCAATGGGCGCAAGCCTGACCGAGCGACGCCGCGTGCGGGATGACGGCCCTTGGGTTGTAAACCGCTGTCAGAGGGGAGGAAAGCTTCGGCTTGACCGAGCCTCAGAGGAAGCACGGGCTAAGTTCGTGCCAGCAGCCGCGGTAAGACGAACTGTGCGAACGTTATTCGGAATCACTGGGCTTACAGGGTGCGTAGGCGGCTTGTCAGGTCAGGTGTGAAATCCCACGGCCCAACCGTGGAACTGCGCTTGAAACCGACAAGCTTGAGTAAGCTAGGGGTGCACGGAACTTCCAGTGGAGCGGTGAAATGTGTTGATATTGGAAGGAACACCAGAAGCGAAAGCGGTGCACTGGGGCTTGTCTGACGCTGAGGCACGAAAGCCAGGGGAGCGAACGG
>4dae12e432f6cc1b44333b099fb148dd
CGAATCTTCCGCAATGCGCGAAAGCGTGACGGAGCAATGCCGCGTGTGGGATGAAGCGGTTTCGCCGTGTAAACCACTGTCAGGACCAAGGAAGATCTGACCTGGTCCAGAGGAAGGGCCGGCTAAACTCGTGCCAGCAGCCGCGGTAATACGAGTGGCCCGAGCGTTAATCAGAATCACTGGGCTTAAAGGGTGCGCAGGCGGGCACGCAAGCGTCTTGTGAAAGCCCACGGCTCAACCGTGGAACTGCAGGGCGAACTGCGTGTCTTGAGGGAGGCAGAGGCCGACGGAACCATAGGTGGAGCGGTGGAATGCATAGATATCTATGGGAACGCCAAAGGTGAAGACAGTCGGCTGGGCCTTTCCTGACGCTGAGGCACGAAAGCGTGGGGAGCAAACAG
>c1d25ab558ac69776b795d7874e60989
GGAATATTGGACAATGGGGGAAACCCTGATCCAGCGATGCCGCGTGGGTGAAGAAGGCCTTCGGGTTGTAAAGCCCTTTAGGCTGGGAAGAAGGTTATAGGAGGAAATGCTTATAACTTGACGGTACCAGCAGAATAAGCACCGGCAAACTCTGTGCCAGCAGCCGCGGTAATACAGAGGGTGCAAGCGTTAATCGGATTTACTGGGCGTAAAGGGCGCGTAGGCGGTCGTATGAGTGTGATGTGAAAGCCCCGGGCTCAACCTGGGAAGTGCATCGCAAACGATACGACTGGAGTACATGAGAGGGTGGCGGAATTTCCGGTGTAGCGGTGAAATGCGTAGAGATCGGAAGGAACGTCGATGGCGAAGGCAGCCACCTGGCATGATACTGACGCTGAGGCGCGAAAGCGTGGGGAGCGAACAG
>a0fe2cd2dcbb1d75e4779d3cf36c8ca4
GGAATCTTGCACAATGGGCGAAAGCCTGATGCAGCCATGCCGCGTGAGTGAAGAAGGCCCTAGGGTTGTAAAGCTCTTTCAGTAGTGAAGATAATGACGGTAACTACAGAAGAAGCCCCGGCTAACTTCGTGCCAGCAGCCGCGGTAATACGAAGGGGGCTAGCGTTGTCCGGAATTACTGGGCGTAAAGAGCACGTAGGCGGACTGATAAGTTGAGGGTGAAAGCCCAGGGCTCAACCCTGGAACTGCCTTCAAAACTGTCAGTCTTGAGATCGGAAGAGGTGAGCGGAATTCCTAGTGAAGAGGTGAAATTCGTAGATATTAGGAAGAACACCGGTGGCGAAGGCGGCTCACTGGTCCGATACTGACGCTGAGGTGCGAAAGCGTGGGGAGCAAACAG
>13e397462224db59fedd9b7ef3777aa0
GGAATCTTGGACAATGGGGGCAACCCTGATCCAGCCATGCCGCGTGAGTGATGAAGGCCTTAGGGTCGTAAAGCTCTTTCGCCTGTGAAGATAATGACGGTAGCAGGTAAAGAAACCCCGGCTAACTCCGTGCCAGCAGCCGCGGTAATACGGAGGGGGTTAGCGTTGTTCGGAATTACTGGGCGTAAAGCGCACGTAGGCGGACCAGAAAGTTGGGGGTGAAATCCCGGGGCTCAACCCCGGAACTGCCTTCAAAACTCCTGGTCTAGAGTTCGAGAGAGGTGAGTGGAATTCCGAGTGTAGAGGTGAAATTCGTAGATATTCGGAGGAACACCAGTGGCGAAGGCGGCTCACTGGCTCGATACTGACGCTGAGGTGCGAAAGTGTGGGGAGCAAACAG
>2712694d0b9b2448d664cea3e5b2eab8
GGAATATTGCGCAATGGGGGCAACCCTGACGCAGCAACGCCGCGTGTGGGATGACAGCTTTCGGGTTGTAAACCACTTTCAGTGATGACGAAAATGACGGTAATCACAGAAGAAGGTCCGGCCAACTACGTGCCAGCAGCCGCGGTAACACGTAGGGACCGAGCGTTGTCCGGATTTATTGGGCGTAAAGAGCTCGTAGGCGGTTTCGTAAGTCAGATGTGAAAACTCAGGGCTCAACCCGGAGACGCCATCTGATACTGCGATGACTCGAGTCCGGTAGGGGAAGATGGAATTCCTGGTGTAGCGGTGGAATGCGCAGATATCAGGAGGAACACCAATGGCGAAGGCAGTCTTCTGGGCCGGTACTGACGCTGAGGAGCGAAAGCATGGGGAGCAAACAG
>1e0ab35025150cf59c7676ba7c9d693c
GGAATATTGGACAATGGGCGCAAGCCTGATCCAGCCATGCCGCGTGAGTGATGAAGGCCCTAGGGTTGTAAAGCTCTTTCGCCAGGGACGATAATGACGGTACCTGGATAAGAAGCCCCGGCTAACTTCGTGCCAGCAGCCGCGGTAATACGAAGGGGGCTAGCGTTGTTCGGAATTACTGGGCGTAAAGCGCATGCAGGCGGATTGTTAAGTCGGGGGTGAAAGCCCGAGGCTCAACCTCGGAACTGCCTTCGATACTGGCAATCTTGAGTCCGGGAGAGGTGAGTGGAACTCCGAGTGTAGAGGTGAAATTCGTAGATATTCGGAAGAACACCAGTGGCGAAGGCGGCTCACTGGCCCGGTACTGACGCTGAGATGCGAAAGCGTGGGGAGCAAACAG
>152f11660d479343fa5182cbc03cc847
GGAATATTGGACAATGGGGGCAACCCTGATCCAGCAACTCCGCGTGAGCGATGAAGGCCCTCGGGTCGTAAAGCTCTGTCAGAGGGGAAGAAAACCTTCGGGCGAATAGTCCGTTGGCTTGACGGTACCCTCAAAGGAAGGTCCGGCTAACTCCGTGCCAGCAGCCGCGGTAATACGGAGGGACCAAGCGTTGTTCGGAATTATTGGGCGTAAAGCGGGTGTAGGCGGCTTTGCAAGTCAAGTGTGAAATCCCAGGGCCCAACCCTGGAACTGCACTCGATACTGCATCGCTAGAGTCCCGGAGAGGATGGCGGAATTCCAGGTGTAGAGGTGAAATTCGTAGATATCTGGAGGAACACCAGTGGCGAAGGCGGCCATCTGGACGGTGACTGACGCTCAGACCCGAAAGCGTGGGGAGCAAACAG
>4485598600cf12de2e5d2a7ad3f28a60
AGAATCTTCGGCAATGGGGGAAACCCTGACCGAGCGACGCCGCGTGGAGGAAGAAGGCCTTCGGGTTGTAAACTCCTGTTGGGGGGAAGGAAATTTGACCGAACCCCTGAGGAAGGGCGGGCTAAGTTCGTGCCAGCAGCCGCGGTAAGACGAACCGCCCGAGCGTTATTCGGAATCATTGGGCTTAAAGAGCACGTAGGCGGTACTGTAAGTTGGAGGTGAAATCTTATCGGCTCAACCGTAAAATTGCCCCCAATACTGCAGAACTAGAGAGAGTAAGGGGTACGTGGAACTTCCAGTGGAGCGGTGAAATGTGTTGATATTGGAAGGAACGCCAGTGGCGAAAGCGACGTACTGGGCCTCTTCTGACGCTGAGGTGCGAAAGCTAGGGTAGCGAACGG
>5428fdb2501b0eace77f8cf0d92130c2
GGAATATTGCACAATGGGCGCAAGCCTGATGCAGCAACGCCGCGTGCGGGATGAAGGCCCTAGGGTTGTAAACCGCTTTCAGCAGGGAAGAAAATGACGGTACCTGCAGAAGAAGGTGCGGCCAACTACGTGCCAGCAGCCGCGGTGACACGTAGGCACCAAGCGTTGTCCGGATTTATTGGGCGTAAAGAGCTCGTAGGCGGTTCAGTAAGTCGGGTGTGAAAACTCTGGGCTCAACCCAGAGACGCCACCCGATACTGCTGTGACTTGAGTACGGTAGGGGAGTGGGGAATTCCTGGTGTAGCGGTGAAATGCGCAGATATCAGGAGGAACACCAGTGGCGAAGGCGCCACTCTGGGCCGTAACTGACGCTGAGGAGCGAAAGCATGGGTAGCAAACAG
>85c702311e9dc17f72b9034b071c89bf
GGAATTTTCCGCAATGGGCGAAAGCCTGACGGAGCAATACTGCGTGAGGGATGACGGCCTATGGGTTGTAAACCTCTTTTTTCAGGGAGGAATAAAATGACGTGTACCTGAAGAATAAGCATCGGCTAACTCCGTGCCAGCAGCCGCGGTAAGACGGAGGATGCAAGTGTTATCCGGAATCACTGGGCGTAAAGCGTCTGTAGGTGGTTTAATAAGTCAACTGTTAAATCTTGAAGCTCAACTTCAAAACCGCAGTCGAAACTATTAGACTAGAGTATAGTAGGGGTAAAGGGAATTTCCAGTGGAGCGGTGAAATGCGTAGAGATTGGAAAGAACACCGATGGCGAAGGCACTTTACTGGGCTATTACTAACACTCAGAGACGAAAGCTAGGGTAGCAAATGG
>735e8e0c702cacb8dabb325de5df4fbe
GGAATATTGGACAATGGGCGCAAGCCTGATCCAGCAATGCCGCGTGTGTGAAGAAGGCCTGCGGGTTGTAAAGCACTTTTATTGGGAAAGAAAAGCTGACGGTTAATAACCGCTCGGCCCTGACGGTACCCAAAGAATAAGCACCGGCTAACTCCGTGCCAGCAGCCGCGGTAATACGGAGGGTGCAAGCGTTAATCGGAATTACTGGGCGTAAAGCGAGTGTAGGCGGCTTCGTAAGTCGGATGTGAAAGCCCCGGGCTTAACCTGGGAATTGCATTCGATACTGCGCGGCTAGAATTTGATAGAGGGAAGTGGAATTCCAGGTGTAGCGGTGAAATGCGTAGATATCTGGAGGAACACCAGTGGCGAAGGCGGCTTCCTGGATCAAAATTGACGCTGAGGCTCGAAAGCGTGGGGAGCAAACAG
>df5490c90eda0323334d49f3dc39e053
GGAATATTGGACAATGGGGGAAACCCTGATCCAGCAATGCCGCGTGAGTGATGAAGGCCCTAGGGTTGTAAAGCTCTTTTACCAGGGATGATAATGACAGTACCTGGAGAATAAGCTCCGGCTAACTCCGTGCCAGCAGCCGCGGTAATACGGAGGGAGCTAGCGTTGTTCGGAATTACTGGGCGTAAAGCGCGCGTAGGCGGCTACTCAAGTCAGAGGTGAAAGCCCGGGGCTCAACCCCGGAACTGCCTTTGAAACTAGGTAGCTAGAATCTTGGAGAGGCGAGTGGAATTCCGAGTGTAGAGGTGAAATTCGTAGATATTCGGAAGAACACCAGTGGCGAAGGCGACTCGCTGGACAAGTATTGACGCTGAGGTGCGAAAGCGTGGGGAGCAAACAG
>c5614cff86c94f175e2e1f9e85be0515
AGAATCATTCACAATGGGCGAAAGCCTGATGGTGTGACGCCGCGTGGAGGATGACGGTCCTAGGATTGTAAACTCCTGTCATCAGGGAGTAAAGCTCTGGCGTTAATAGCGTCACGAGCCTGATAGTACCTGAAGAGGAAGGGGCGGCTAACTCCGTGCCAGCAGCCGCGGTAACACGGAGGCCCCGAGCGTTGTTCGGATTTACTGGGCGTAAAGAGTACGTAGGCGGCGAGGTAAGTCAGATGTGAAAGCCCAGGGCTCAACCTTGGAACTGCATCCGATACTGCCTCGCTTGAGGGTTGGAGAGGAGACTGGAATTTGTGGTGTAGCAGTGAAATGCATGGATATCACAAGGAAGACCAATGGCGAAGGCAGGTCTCTGGACAACTCCTGACGCTGAGGTACGAAGGCTGGGGTAGCGAAAAG
>92dd208fd2ef84fcd06047c563a2874d
GGAATTTTGCTCAATGGGCGCAAGCCTGAAGCAGCAACGCCGCGTGAGGGATGAAGGCCTTCGGGTTGTAAACCTCTTTTCTCAGGGACGATGATGACGGTACCTGAGGAATAAGCCACGGCTAACTACGTGCCAGCAGCCGCGGTAATACGTAGGTGGCAAGCGTTGTCCGGATTTACTGGGCGTAAAGAGCGCGCAGGCGGTCGAGTAAGTCGAATGTGAAAGCTCCCGGCTCAACTGGGAAGGGTCATTCGATACTGTTCGACTCGAAGATAGGAGAGGGAAGCGGAATTCCCGGTGTAGTGGTGAAATGCGTAGATATCGGGAGGAACACCAGTGGCGAAGGCGGCTTTCTGGCCTATTCTTGACGCTGAGGCGCGAAAGCTAGGGGAGCGAACGG
>9a057dbdc219808b2d7216ab4f9b9955
GGAATCTTGGACAATGGGGGCAACCCTGATCCAGCGACGCCGCGTGGGTGATGAAGGCCTTAGGGTTGTAAACCCCTTTCACCGGGGAGGATGATGACGTTACCCGGAGAAGAAGCACCGGCTAACTCCGTGCCAGCAGCCGCGGTAAGACGGAGGGTGCTAGCGTTGTTCGGAATCACTGGGCGTAAAGGGCGCGTAGGCGGCTTGGTCAGTCAGATGTGAAAGCCCGGGGCTCAACTCCGGAACTGCATTTGATACTCCCAAGCTTGAGGTCGAGAGAGGAAAGTGGAATACCCAGTGTAGAGGTGAAATTCGTAGATATTGGGTGGAACACCAGTGGCGAAAGCGGCTTTCTGGCTCGATTCTGACGCTGAGGCGCGAAAGCGTGGGGAGCAAACAG
>926786c82d4e902af275485cebafa0ac
AGAATCTTCGGCAATGGGCGCAAGCCTGACCGAGCGACGCCGCGTGCGGGATGAAGGCCTTCGGGTTGTAAACCGCTGTCAGAGGGGAGGAAATGCATGAGGGTTCTCTCTCATGTTTGACCTATCCTCAGAGGAAGTACGGGCTAAGTTCGTGCCAGCAGCCGCGGTAATACGAACCGTACGAACGTTATTCGGAATCACTGGGCTTAAAGAGTGCGTAGGCGGCTTGGCAAGTTGGGTGTGAAATCCCTCGGCTCAACCGAGGAATTGCGCTCAAAACTGCTAAGCTTGAGGGAGATAGGGGTGAGCGGAACTAATGGTGGAGCGGTGAAATGCGTTGATATCATTAGGAACACCGGAGGCGAAAGCGGCTCACTGGGTCTCTTCTGACGCTGAGGCACGAAAGCTAGGGGAGCGAACGG
>3312e6c99d3f769755988ac1d7eb3572
GGAATATTGCACAATGGGCGAAAGCCTGATGCAGCAATGCCGCGTGTGTGAAGAAGGCCTGCGGGTTGTAAAGCACTTTTATTAGGAAAGAAAAACCCGGAGTTAATACCTCCGGCATTGACGGTACCTAAAGAATAAGCACCGGCTAACTCAGTGCCAGCAGCCGCGGTAATACTGAGGGTGCAAGCGTTAATCGGAATTACTGGGCGTAAAGCGAGTGTAGGCGGCTACTTAAGTCGGATGTGAAAGCCCCGGGCTCAACCTGGGAATTGCATTCGATACTGGGTAGCTAGAGTTTGGTAGAGGTAAGTGGAATTCCGGGTGTAGCGGTGAAATGCGTAGATATCCGGAGGAACATCAGTGGCGAAGGCGGCTTACTGGACCAAAACTGACGCTGAGGCTCGAAAGCGTGGGGAGCAAACAG
>70c8cbd466899e6602b5407866e839ec
GGAATATTGGACAATGGGGGCAACCCTGATCCAGCAATACCGCGTGTGTGAAGAAGGCCCGAGGGTTGTAAAGCACTTTCAATTGTGAAGAAAAGATTAAGGTTAATACCCTTAGTCCTTGACGTTAACTTTAGAAGAAGCACCGGCTAACTCCGTGCCAGCAGCCGCGGTAATACGGAGGGTGCGAGCGTTAATCGGAATTACTGGGCGTAAAGCGTGCGTAGGCGGTTGCCTAAGTCAGATGTGAAAGCCCCGGGCTTAACCTGGGAACTGCATTTGAAACTGGGTGACTAGAGTTTGGTAGAGGAAGGTAGAATTCCTAGTGTAGCGGTGAAATGCGTAGATATTAGGAGGAATACCAGTGGCGAAGGCGGCCTTCTGGACCAAAACTGACGCTGAGGTACGAAAGCGTGGGGAGCAAACAG
>dd384f3ba4b2a96fa283f8e0f0b631d2
GGAATATTGGACAATGGGCGCAAGCCTGATCCAGCCATGCCGCGTGAGTGAAGAAGGCCTTAGGGTTGTAAAGCTCTTTCACCCGCGAAGATGATGACGGTAGCGGGAGAAGAAGCCCCGGCTAACTCCGTGCCAGCAGCCGCGGTAATACGGAGGGGGCGAGCGTTGTTCGGAATTACTGGGCGTAAAGGGCGCGTAGGCGGGACGTCAAGTCAGGGGTGAAAGGCCTGGGCTCAACCTGGGAACTGCCTTTGAAACTGGTGTCCTTGAGTCCGGGAGAGGTGAGCGGAATTCCCAGTGTAGAGGTGAAATTCGTAGATATTGGGAAGAACACCGGTGGCGAAGGCGGCTCACTGGACCGGTACTGACGCTGAGGCGCGAAAGCGTGGGGAGCAAACAG
>d58e62009687baf6c943aadc8020629e
GGAATATTGGACAATGGGCGCAAGCCTGATCCAGCAATGCCGCGTGTGTGAAGAAGGCCTGCGGGTTGTAAAGCACTTTCAGTAGAGAAGAAAAGCCTACGGTTAATACCCGTGAGTCTTGACGTAACCTACAGAAGAAGCACCGGCTAACTCCGTGCCAGCAGCCGCGGTAATACGGAGGGTGCAAGCGTTAATCGGAATTACTGGGCGTAAAGCGCGCGTAGGCGGCTTTGTAAGTCGGATGTGAAAGCCCAGGGCTTAACCTTGGAATTGCATTCGATACTGCAGAACTAGAGTATGGTAGAGGGAAGTGGAATTTCCGGTGTAGCGGTGAAATGCGTAGATATCGGAAGGAACACCAGTGGCGAAGGCGACTTCCTGGGCCAATACTGACGCTGAGGTGCGAAAGCGTGGGGAGCAAACAG
>8895d56aebfd35cb54b4a6c12e488f8d
GGAATATTGCGCAATGGGGGAAACCCTGACGCAGCCATGCCGCGTGTGTGAAGAAGGCTCTAGGGTTGTAAAGCACTTTCAGCAGCGAGAAAAAGCCAGTGGTTAATACCTGCTGGTCTTGATGTTAACTGCACAAGAAGCACCGGCTAACTCCGTGCCAGCAGCCGCGGTAATACGGAGGGTGCAAGCGTTAATCGGAATTACTGGGCGTAAAGCGCGCGTAGGCGGTCTGTTAAGTCGGATGTGAAAGCCCCGGGCTTAACCTGGGAACTGCATTCGATACTGGCAGACTGGAATGCGGGAGAGGGAGGTAGAATTCCATGTGTAGCGGTGAAATGCGTAGATATATGGAGGAATACCAGTGGCGAAGGCGGCCTCCTGGCCTGACATTGACGCTGAGGTGCGAAAGCGTGGGGAGCAAACAG
>c27847c965e054333a9ae575a8ed553b
GGAATATTGGGCAATGGGCGAAAGCCTGACCCAGCCATGCCGCGTGAAGGATGAAGGCCTTCGGGTCGTAAACTTCTGTCAGTAGGGACGATGGGACTTCGGTCTTGACGGTACCTACAGAGGAAGCCCCGGCTAACTCCGTGCCAGCAGCCGCGGTAATACGGAGGGGGCAAGCGTTGCTCGGATTTACTGGGCGTAAAGGGTCCGCAGGCGGTTAAGCAAGTTAGATGTGAAAGCTCAAGGCTCAACCTTGAAATTGCATCTAAAACTGCTCGACTAGAGTCCAAGAGGGGTCGGCGGAATTCCCGGTGTAGCGGTGAAATGCGTAGATATCGGGAGGAACACCAGTGGCGAAGGCGGCCGACTGGCTTGGAACTGACGCTCAGGGACGAAAGCGTGGGTAGCGAACCG
>80b7424252cb00eba6b5c3a64ef87b9d
AGAATCATTCGCAATGGGCGAAAGCCTGACGGTGCGACGCCGCGTGGAGGATGAAGGCCCTAGGGTTGTAAACTCCTGTCATCAGGGAGTAATGTCTCGAGCAGTAACTGGCTCGGGGAGTGATAGTACCTGAAGAGGAAGGGACGGCTAACTTCGTGCCAGCAGCCGCGGTAATACGAAGGTCCCAAGCGTTGTTCGGATTTACTGGGCGTAAAGCGTCTGTAGGCGGCGCGGTAAGTCAGATGTGAAATCCCGGGGCTCAACCCCGGAACTGCATCCGATACTGCCGTGCTTGAGGGTCGGAGGGGAGTCTGGAATTCTCGGTGTAGCAGTGAAATGCGTAGATATCGAGAGGAACACTAGTGGCGAAGGCGAGACTCTGGACGACACCTGACGCTGAGAGACGAAGGCCAGGGTAGCGAAAAG
>2e6a345852cddbea0e92e2fd78365cc2
GGAATATTGCGCAATGGACGAAAGTCTGACGCAGCGACGCCGCGTGTGGGAGGAAGCCTTTCGGGGTGTAAACCACTGTCAGAGGGGAAGAACCGCGCCATTTCGAATAGGCTTGGCGCCTGACGGTACCCTCAGAGGAAGCGCCGGCTAACTCCGTGCCAGCAGCCGCGGTAAGACGGAGGGCGCAAGCGTTGTTCGGAATTACTGGGCGTAAAGCGCGGGCAGGTGGTCCGTTAAGTCGTCTGTGAAAACCCGGGGCTCAACCCCGCGGAATGCAGGCGATACTGGCGGACTAGAGATCGGTAGAGGCTAGCGGAATTCCTGGTGTAGCGGTGGAATGCGTAGATATCAGGAAGAACACCCGTGGCGAAGGCGGCTAGCTGGGCCGAGTCTGACACTCATCCGCGAAAGCGTGGGGAGCAAACAG
>d13933adfc542bbda67e950ff06fc7ff
AGAATCATTCGCAATGGACGAAAGTCTGACGGTGCGACGCCGCGTGGAGGATGACGGCCCTCGGGTTGTAAACTCCTGTCATGAGGGAGTAAGGCATTTGGCAGGCAATGGCTGAATGTTTGATAGTACCTCAAGAGGAAGGGACGGCTAACTTCGTGCCAGCAGCCGCGGTAATACGAAGGTCCCAAGCGTTGTTCGGAATCACTGGGCGTAAAGCGCGTGTAGGCGGCGCGGTAAGTCAGATGTGAAATCCCGGGGCTCAACCCCGGAACTGCATCCGATACTGCCGTGCTAGAGGACTGGAGAGGGATATGGAATTCTTGGTGGAGCAGTGAAATGCGTAGATATCAAGAGGAACACCAACGGCGAAGGCAATATCCTGGACAGATCCTGACGCTCAGACGCGAAGGCTAGGGTAGCGAACGG
>0bd20664170b47ff6bb6c15ade794276
AGAATCTTCGGCAATGGGCGCAAGCCTGACCGAGCGACGCCGCGTGCGGGATGAAGGCCTTCGGGTTGTAAACCGCTGTCAGAGGGGAAGAAATGCTATCAGGTTCTCCTGGTAGTTTGACTGATCCTCAGAGGAAGCACGGGCTAAGTTCGTGCCAGCAGCCGCGGTAACACGAACCGTGCGAACGTTATTCGGAATCACTGGGCTTAAAGAGTGCGTAGGCGGCCTGGCAGGTGGGGTGTGAAATCCCTCAGCTCAACTGAGGAACTGCGCTCCAAACCGCCAGACTTGAGGGAGATAGAGGTGAGCGGAACTGATGGTGGAGCGGTGAAATGCGTTGATATCATCAGGAACACCAGAGGCGAAGGCGGCTCACTGGGTCTTTTCTGACGCTGAGGCACGAAAGCTAGGGTAGCGAACGG
>cc88ac39ea8d456b4e3894f60dac7517
GGAATATTGGACAATGGGGGCAACCCTGATCCAGCAATGCCGCGTGAGTGAAGAAGGCCTTAGGGTTGTAAAGCTCTTTCAGTGGGGAAGATAATGACGGTACCCACAGAAGAAGCCCCGGCTAACTCCGTGCCAGCAGCCGCGGTAAGACGGAGGGGGCTAGCGTTGTTCGGAATTACTGGGCGTAAAGCGCGCGTAGGCGGTCTGTTTAGTTAGGTGTGAAAGCCCCGAGCTCAACTCGGGAACGGCACTTAATACTGGCAGACTGGAGTCCGGTAGAGGGTAGTGGAATTCCCAGTGTAGAGGTGAAATTCGTAGATATTGGGAAGAACACCAGTGGCGAAGGCGACTACCTGGACCGGTTACTGACGCTGAGGTGCGAAAGCGTGGGGAGCGAACAG
>b2ec6b8f25dd779a4038356eee9d281f
GGAATATTGGACAATGGGCGAAAGCCTGATCCAGCAATACCGCGTGTGTGAAGAAGGCCTTCGGGTTGTAAAGCACTTTTACTGAGGAAGAAAGGGTTTTCGTTAATAGCGTAGACAGTTGACGGTACTCAGTGAATAAGCACCGGCTAACTCTGTGCCAGCAGCCGCGGTAAGACAGAGGGTGCAAGCGTTAATCGGAATTACTGGGCGTAAAGGGCTCGCAGGCGGTTATTTAAGTCGGGTGTGAAATCCTCGGGCTCAACCTGAGGCGGTCATTCGATACTGGATAACTAGAGTGAGGTAGAGGAAAGTGGAATTTCCGGTGTAGCGGTGAAATGCGTAGATATCGGAAGGAACACCAGTGGCGAAGGCGACTTTCTGGACCTTAACTGACGCTCATGAGCGAAAGCGTGGGGAGCAAACAG
>0e87efbea639722fa2fdd6d6237564d9
GGAATTTTCCGCAATGGGCGCAAGCCTGACGGAGCAACGCCGCGTGAGGGAGGAATGTCTGTGGATTGTAAACCTCTTTTCTCTAGGAAGAAGATCTGACGGTACTAGAGGAATCAGCATCGGCTAACTCCGTGCCAGCAGCCGCGGTAAGACGGAGGATGCAAGCGTTATCCGGAATTATTGGGCGTAAAGCGTCCGTAGGCGGTTAATTAAGTCAGTTGTTAAAGACTGCAGCTCAACTGTGGGAGAGCAACTGAAACTGATTAACTAGAGTATGGTAGGGGTAGAGGGAATTCCTAGTGTAGCGGTGAAATGCGTAGATATTAGGAAGAACACCAGTGGCGAAGGCGCTCTACTGGGCCAAGACTGACGCTGATGGACGAAAGCTAGGGGAGCGAAAGG
>a24839d113bc79e0352579bf73558654
AGAATCTTCGGCAATGGGCGAAAGCCTGACCGAGCAATGCCGCGTGCGGGATGAAGGCCCTCGGGTTGTAAACCGTGAAAGTGAGGAGGAAGGGCCCGTGAAGAGCGGGTCTTGACCGATCCACAGTAAGGACGGGCTAAGTTCGTGCCAGCAGCCGCGGTAACACGAACCGTCCAAACGTTATTCGGAATCATTGGGCTTAAAGGGTGCGTAGGCGGCCCATTAAGTCGGGTGTGAAATCCCTCGGCTCAACCGAGGAACTGCGCCCGATACTGATGGGCTAGAGGGAGACAGGGGTGAGCGGAACTGATGGTGGAGCGGTGAAATGCGTTGATATCATCAGGAACACCGGTGGCGAAAGCGGCTCACTGGGTCTCTTCTGACGCTGAGGCACGAAAGCCAGGGTAGCGAACGG
>06d974da82ad1b96d15f21cd654a8c6d
GGAATATTGGACAATGGAGGGAACTCTGATCCAGCCATGCCGCGTGCAGGAAGACTGCCCTATGGGTTGTAAACTGCTTTTATACGGGAAGAAACCGCCCTACGTGTAGGGCTCTGACGGTACCGTAAGAATAAGGATCGGCTAACTCCGTGCCAGCAGCCGCGGTAATACGGAGGATCCAAGCGTTATCCGGAATCATTGGGTTTAAAGGGTCCGTAGGTGGATGATTAAGTCAGAGGTGAAAGTCTGCAGCTCAACTGTAGAATTGCCTTTGATACTGGTCATCTTGAGTTATTGTGAAGTAGTTAGAATATGTAGTGTAGCGGTGAAATGCATAGATATTACATAGAATACCAATTGCGAAGGCAGATTACTAACAATACACTGACACTGATGGACGAAAGCGTGGGGAGCGAACAG
>3432fce65742f6ce6b5a6993d097cd2c
GGAATTTTCCGCAATGGGCGAAAGCCTGACGGAGCAATACCGCGTGAGGGAGGAAGGCTTTTGGGTTGTAAACCTCTTTTATAAAGGAAGAAGAAAGTGACGGTACTTTAAGAATAAGCATCGGCTAACTCCGTGCCAGCAGCCGCGGTAATACGGAGGATGCAAGCGTTATCCGGAATTATTGGGCGTAAAGCGTCCGCAGGTGGTTCTGCAAGTCTGCTGTTAAAGACAGAAGCTCAACTTCTGATAGGCAGTGGAAACTGTGGAACTAGAGTACGGTAGGGGTTGAGGGAATTCCCAGTGTAGCGGTGAAATGCGTAGATATTGGGAAGAACACCAGTGGCGAAGGCGCTCAACTGGGCCGTAACTGACACTCAGGGACGAAAGCTAGGGTAGCGAAAGG
>7b676ad77da672978bac21f6f0724ff3
AGAATCTTCCGCAATGGACGCAAGTCCGACGGAGCGACGCCGCGTGCGGGACGAAGGCCCTTGGGTTGTAAACCGCTGTCAGAGGGGATGAAATGCAGGTGGGCTATCCCTCCTGTTTGACAAAGCCTCAGAGGAAGCACAGGCTAAGTACGTGCCAGCAGCCGCGGTAACACGTACTGTGCGAACGTTATTCGGAATCACTGGGCTTAAAGGGTCCGTAGGCGGCGTAGCAAGTCAGGTGTGAAAGTCCACGGCTCAACCGCGGAATTGCGCTTGAAACTGCTATGCTTGAGTATCTCAGGGGTGTGCGGAACTGCCAGTGGAGCGGTGAAATGTGTTGATATTGGCAGGAACACCGGTGGCGAAAGCGGCACACTGGGGGATAACTGACGCTGAGGGACGAAAGCCAGGGGAGCGAACGG
>1c6629a80d4338b09d3e3b769e900962
GGAATATTGCACAATGGGGGAAACCCTGATGCAGCCATGCCGCGTGTGTGAAGAAGGCCTTCGGGTTGTAAAGCACTTTCAGTAGGGAGGAAGGCCCTAAAGTTAATACCTTTAGGGATTGACGTTACCTACAGAAGAAGCACCGGCTAACTCCGTGCCAGCAGCCGCGGTAATACGGAGGGTGCGAGCGTTAATCGGAATTACTGGGCGTAAAGCGCGCGTAGGCGGTTAGTTAAGCTGGATGTGAAAGCCCCGGGCTCAACCTGGGAACTGCATTCAGAACTGGCTGGCTAGAGTACGAGAGAGGGTAGTGGAATTTCCTGTGTAGCGGTGAAATGCGTAGATATAGGAAGGAACATCAGTGGCGAAGGCGACTGCCTGGCTCGATACTGACGCTGAGGTGCGAAAGCGTGGGGAGCAAACAG
>7466d66308711955bc14d344172f18c7
CGAATCTTCCGCAATGGGCGAAAGCCTGACGGAGCAATGCCGCGTGTGGGATGAATCTGCTTCGCAGTGTAAACCACTGTCAGGGTCTAGCAATACTGAGCAGACCCAGAGGAAGGACCGGCTAATTCCGTGCCAGCAGCCGCGGTAATACGGAAGGTCCAAGCGTTAATCGGAATCACTGGGCTTAAAGCGTGCGCAGGCGGGGATTCAGGCATCCAGTGAAAGCCCACGGCTCAACCGTGGAATTGCTGGGTGAACCGATTCCCTCGAGGCAGGTAGGGGTCAGCGGAACTATGGGTGGAGCGGTGAAATGCGTAGATATCCATGGGAACGCCAATGGCGAAGGCAGCTGACTGGGCCTGTCCTGACGCTCAGGCACGAAAGCGTGGGTAGCGAACGG
>dfa5c9d20be1e59418e5be183d4eb669
GGAATATTGCGCAATGGGGGAAACCCTGACGCAGCCATGCCGCGTGTGTGAAGAAGGCCCTAGGGTTGTAAAGCACTTTCAATTGGGAGGAAAAGCTTGTCGTTAATATCGGCAAGCCCTGACGTTACCTTTAGAAGAAGCACCGGCTAACTCCGTGCCAGCAGCCGCGGTAATACGGAGGGTGCGAGCGTTAATCGGAATTACTGGGCGTAAAGCGCGCGTAGGCGGTTATTTAAGTCGGATGTGAAAGCCCTGGGCTTAACCTGGGAACTGCATTCGATACTGGGTAACTAGAGTACGAGAGAGGGAGGTAGAATTCCACGTGTAGCGGTGAAATGCGTAGATATGTGGAGGAATACCGGTGGCGAAGGCGGCCTCCTGGCTCGATACTGACGCTGAGGTGCGAAAGCGTGGGGAGCAAACAG
>748cbccd811c22bd27b83d64e5c1098d
AGAATCATTCACAATGCGCGAAAGCGTGATGATGCGACGCCGCGTGGAGGATGAAGGCCTTCGGGTTGTAAACTCCTGTCAGCAGGGATTAAATGCAATTTGGTCAACAGCCTTATTGTTTGACTTTACCTGCAGAGGAAGCCACGGCTAACTTCGTGCCAGCAGCCGCGGTAATACGAAGGTGGCGAGCGTTGTTCGGATTTACTGGGCGTAAAGGGTGCGTAGGTGGTTTGGTATGTCGGATGTGAAAGCCCACGGCTCACCCGTGGAATTGCATTCGAAACTGCCAGACTAGAGTATCGGAGAGGTAAGTGGAATTCTTGGTGTAGCGGTGAAATGCGTAGATATCAAGAGGAACACCGGTGGCGAAGGCGACTTACTGGACGAATACTGACACTGAGGCACGAAAGCTGGGGTAGCGAAGAG
>d05a96ce945670d6542a61f501650151
GGAATATTGGACAATGGGGGCAACCCTGATCCAGCAATGCCGCGTGTGTGAAGAAGGCCTGCGGGTTGTAAAGCACTTTCAGTAGGGAGGAGGATGTATTGGTTAAGAGCTAGTATGTTGGACGTTACCTACAGAAGCAGCACCGGCTAACTCCGTGCCAGCAGCCGCGGTAATACGGAGGGTGCAAGCGTTAATCGGAATTACTGGGCGTAAAGGGTGCGTAGGTGGTTTGGTAAGTTATGTGTGAAATCCCCGGGCTTAACCTGGGAGGGTCAGATAATACTGCTGAACTAGAGTATGAGAGAGGGTAGTGGAATTTCCGGTGTAGCGGTGAAATGCGTAGAGATCGGAAGGAACACCAGTGGCGAAGGCGGCTACCTGGCTCAATACTGACACTGAGGCACGAAAGCGTGGGGAGCAAACAG
>0418a861619011edc72bc899285d6ae9
GGAATTTTCCGCAATGGGGGCAACCCTGACGGAGCAACGCCGCGTGCGGGAGGACGGCCTGTGGGTTGTAAACCGCTTTTATCAGGGAAGAAGCACTGACGGTACCTGATGAATCAGCATCGGCTAACTCCGTGCCAGCAGCCGCGGTAAGACGGAGGATGCAAGCGTTATCCGGAATTATTGGGCGTAAAGCGTCCGCAGGCGGCTCATCAAGTCTGCTGTTAAAGCCCACAGCTCAACTGTGGATCGGCAGTGGAAACTGAGGAGCTAGAGTACGGTAGGGGTAGAGGGAATTCCCAGTGTAGCGGTGAAATGCGTAGATATTGGGAAGAACACCAGTGGCGAAGGCGCTCTACTGGGCCGTAACTGACGCTGAGGGACGAAAGCTAGGGGAGCGAAAGG
>7628bc83a0776b6c2bad7a175bdbf2e0
AGAATCTTCCGCAATGGGCGCAAGCCCGACGGAGCGACGCCGCGTGTGGGACGAAGGCCCTTGGGTTGTAAACCACTGTCAGAGGGGATGAAATCGTTGGGGGCTATCCCCCTTCGTTGACAGAGCCTCAGAGGAAGCACGGGCTAAGTACGTGCCAGCAGCCGCGGTAACACGTACTGTGCGAACGTTATTCGGAATCACTGGGCTTAAAGGGTCCGTAGGCGGCTTTGCAAGTCAGGTGTGAAATTTTACGGCTCAACCGTGAAACTGCGCTTGAAACTGCAAGGCTTGAGTATCTTAGGGGTGTGCGGAACTGCCAGTGGAGCGGTGAAATGTGTTGATATTGGCAGGAACACCGGAGGCGAAAGCGGCACACTGGGAGATAACTGACGCTGAGGGACGAAAGCCAGGGGAGCGAACGG
>800bfe8b8d47d9cd95ba9153a44bcfa8
AGAGGCTTCGGCAATGGGGGCAACCCTGACCGAGCGACGCCGCGTGGGTGATGAAGGTCTTCGGATCGTAAAGCCCTGTCGGCAGGGAAGAAGGCGTGTATGGCGACCCTTACACGTTTGACGGTACCTGCAAAGGAAGCCCCGGCTAACTTCGTGCCAGCAGCCGCGGTAATACGAAGGGGGCAAGCGTTATTCGGAATTATTGGGCGTAAAGAGCACGTAGGCGGGCGTTTCAGTCCGATGTGAAAGCGCTACCGCTCAACGGAGCGTTGCCGTTGGATACTGAATGTCTTGAGTATGGTAGAGGTTGGTGGAATTCCAGGTGTAGCGGTGGAATGCGTAGATATCTGGAAGAACATCCGTGGCGAAGGCGACCAACTGGGCCATTACTGACGCTGAGGTGCGAAAGCCAGGGGAGCGAACGG
>a90222540c6d457661d2b942c27412f6
GGAATCTTGGACAATGGGCGCAAGCCTGATCCAGCCATGCCGCGTGAGTGATGAAGGCCCTAGGGTCGTAAAGCTCTTTCGCCAGAGATGATAATGACAGTATCTGGTAAAGAAACCCCGGCTAACTCCGTGCCAGCAGCCGCGGTAATACGGAGGGGGTTAGCGTTGTTCGGAATTACTGGGCGTAAAGCGCGCGTAGGCGGATTGGAAAGTTGGGGGTGAAATCCCGGGGCTCAACCCCGGAACTGCCTCCAAAACTCCCAGTCTTGAGTTCGAGAGAGGTGAGTGGAATTCCGAGTGTAGAGGTGAAATTCGTAGATATTCGGAGGAACACCAGTGGCGAAGGCGGCTCACTGGCTCGATACTGACGCTGAGGTGCGAAAGTGTGGGGAGCAAACAG
>cd8f7800c5018ccb6c2a8fb1559f3497
GGAATCTTGCGCAATGGGCGAAAGCCTGACGCAGCGACGCCGCGTGCGGGAAGAAGGCCTTCGGGTTGTAAACCGCTTTCAGGAGGGACGAAGCCACTCGGGTTAACAGCCCAGAGGGTGACGGTACCTCCAGAAGAAGCCCCGGCTAACTACGTGCCAGCAGCCGCGGTAATACGTAGGGGGCCAGCGTTGTCCGGATTCATTGGGCGTAAAGCGCGTGTAGGCGGTTCGATAGGTCCGATGTGAAAACTCGAGGCTCAACTTCGAGAGGTCATCGGAAACCATCGGACTAGAGTCCGGAAGAGGAGAGTGGAATTCCTGGTGTAGCGGTGAAATGCGCAGATATCAGGAAGAACACCGATGGCGAAGGCAGCTCTCTGGGACGGTACTGACGCTAAGACGCGAAAGCGTGGGGAGCGAACAG
>b91b427148110a82499a7786e02b1fdc
GGAATATTGCACAATGGGCGCAAGCCTGATGCAGCAACGCCGCGTGAGTGATGAAGGCCTTCGGGTCGTAAAACTCTTTTCTTGGGGAAGAATAATGACGGTACCCAAGGAATAAGCCCCGGCTAATTACGTGCCAGCAGCCGCGGTAATACGTAAGGGGCAAGCGTTATCCGGAATCACTGGGCGTAAAGGGTGCGTAGGTGGTTCAATAAGTCAGAAGTGAAAGGCTATGGCTCAACCATAGTAAGCTTTTGAAACTGTTGAACTTGAGTACAGGAGAGGAAAGTGGAATTCCTAGTGTAGCGGTGAAATGCGTAGATATTAGGAGGAACACCAGTGGCGAAGGCGACTTTCTGGACTGTTACTGACACTGAGGCACGAAAGCGTGGGGAGCGAACAG
>c9f7bbbfa752096d97f04909d5642d1a
GGAATATTGCGCAATGGACGAAAGTCTGACGCAGCAACGCCGCGTGGGTGATGAAGGTCTTCGGATTGTAAAGCCCTGTCTTCGAGGACGATAATGACGGTACTCGAGGAGGAAGCCACGGCTAACTACGTGCCAGCAGCCGCGGTAATACGTAGGTGGCAAGCGTTGTCCGGATTTACTGGGCGTAAAGAGTGTGTAGGCGGATAATTAAGTCAGATGTGAAAGCCCAAGGCTCAACCTTGGAGGTGCATTTGATACTGGTTATCTAGAGTGCGGGAGAGGAGAGTGGAATTCCTAGTGTAGCGGTGAAATGCGTAGAGATTAGGAAGAACACCAGTGGCGAAGGCGACTCTCTGGACCGTAACTGACGCTGAGACACGAAAGCGTGGGGAGCAAACAG
>e9a137d2edc9dce84fecf1c928ce5eab
GGAATATTGGACAATGGGCGCAAGCCTGATCCAGCAATGCCGCGTGTGTGAAGAAGGCCTGCGGGTTGTAAAGCACTTTCAGTAGAGAAGAAAAGCCTAGGGTTAATACCCCTGAGTCTTGACGTAACCTACAGAAGAAGCACCGGCTAACTCCGTGCCAGCAGCCGCGGTAATACGGAGGGTGCGAGCGTTAATCGGAATTACTGGGCGTAAAGCGCGCGTAGGCGGCTTTGTAAGTCGGATGTGAAATCCCCGGGCTTAACCTGGGAACTGCATTCGATACTGCTTAGCTAGAGTATGGTAGAGGGAAGTGGAATTTCCGGTGTAGCGGTGAAATGCGTAGATATCGGAAGGAACACCAGTGGCGAAGGCGACTTCCTGGGCCAATACTGACGCTGAGGTGCGAAAGCGTGGGGAGCAAACAG
>03bbcc5ef6f00fca07edc2f7c0e9274b
GGAATCTTGCACAATGGGGGAAACCCTGATGCAGCGACGCCGCGTGAGTGATGACGCCTTTCGGGGTGTAAAGCTCTTTCAGTGGGAACGATAATGACGGTACCCACAGAAGAAGGTGCGGCTAACTACGTGCCAGCAGCCGCGGTAATACGTAGGCACCGAGCGTTGTTCGGAGTTACTGGGCGTAAAGAGTGCGTAGGCGGTTCCGTAAGTTCGGTGTGAAATCTCCCGGCTCAACTGGGAGTCTGCATCGAAGACTGCGGGGCTTGAGCATGGGAGAGGAAAGCGGAATTCCTGGTGTAGCGGTGAAATGCGTAGATATCAGGAGGAACACCGGCGGTGTAGACGGCTTTCTGGACCATTGCTGACGCTGAGGCACGAAAGCGTGGGGAGCAAACAG
>0bb5a8b678ab24cd18825cacab14b628
GGAATATTGGACAATGGGCGAAAGCCTGATCCAGCAATGCCGTGTGTGTGATGAAGGCCCTAGGGTTGTAAAGCACTGTCAGTAGGGACGAATTGCTTCGGGTAACGCCGAAGAGTGACGGTACCTACAGAGGAAGGACCGGCTAACTCCGTGCCAGCAGCCGCGGTAATACGGAGGGTCCAAGCGTTGTTCGGAATCACTGGGCGTAAAGCGCGTGTAGGCGGTTTCGTCAGTCGGATGTGAAATCCCAGGGCTCAACCCTGGACGTGCATCCGATACTGCGAAACTAGAATCCCGGAGGGGGTGGCGGAATTCCTGGTGTAGAGGTGAAATTCGTAGATATCAGGAGGAACACCCGTGGCGAAGGCGGCCACCTGGACGGGCATTGACGCTGAGACGCGAAAGCGTGGGTAGCAAACAG
>bb3cf834a0e8a97e97c54df7e2259f55
AGAATCTTCCGCAATGGACGCAAGTCTGACGGAGCGACGCCGCGTGCGGGATGAAGGCCTTCGGGTTGTAAACCGCTGTCAGTGGGGTGGAAATCTATGGGGGCTATCCCCTGTAGTTGACCTAACCGCAGAGGAAGTCCGGGCTAAGTACGTGCCAGCAGCCGCGGTAACACGTACCGGACGAACGTTATTCGGAATCACTGGGCTTAAAGAGTGCGTAGGCGGCCTAAAAGGTGGGGTGTGAAATCCCACGGCTCAACCGTGGAACTGCGCTCCAAACCGTTAGGCTTGAGGGAGACAGGGGTGAGCGGAACTGATGGTGGAGCGGTGAAATGCGTTGATATCATCAGGAACACCGGTGGCGAAGGCGGCTCACTGGGTCTCTTCTGACGCTGAGGCACGAAAGCTAGGGTAGCGAACGG
>955f5e9429b02352e29ac4d46a667099
GGAATCTTGGACAATGGGGGAAACCCTGATCCAGCGATGCCGCGTGGGTGAAGAAGGCCTTCGGGTTGTAAAGCCCTTTAGGTTGGGAAGAAGATTACAGGTTGAATACACCTGTATGATGACGGTACCAACAGAATAAGCACCGGCAAACTCTGTGCCAGCAGCCGCGGTAATACAGAGGGTGCAAGCGTTAATCGGATTTACTGGGCGTAAAGGGCGCGTAGGCGGTGATATGAGTGTGGTGTGAAAGCCCAGAGCTTAACTCTGGACGTGCATTGCAAACGATATCACTGGAGTAGATGAGAGGGTGATGGAATTTCCGGTGTAGCAGTGAAATGCGTAGATATCGGAAGGAACGTCGATGGCGAAGGCAGTCACCTGGCATCATACTGACGCTGAGGCGCGAAAGCGTGGGTAGCGAACAG
>be11f07d0345681e3b591643a5973ab6
AGAATCTTCGGCAATGGGCGAAAGCCTGACCGAGCGACGCCGCGTGCGGGATGAAGGCCCTCGGGTTGTAAACCGCTGTCAGAGGCAAGGAAATGCTATGGGGCTATCCCCATAGTTTGACCGACCCTCAGAGGAAGCGCAGGCTAAGTTCGTGCCAGCAGCCGCGGTAACACGAACTGCGCGAACGTTATTCGGAATCACTGGGCTTAAAGAGTGCGTAGGCGGCTTTGTAGGTGGGGTGTGAAATCCCTCGGCTCAACCGAGGAATTGCGCTCCAAACCACATAGCTTGAGGGAGATAGGGGTGAGCGGAACTGATGGTGGAGCGGTGAAATGCATTGATATCATCAGGAACACCGGTGGCGAAGGCGGCTCACTGGATCTCTTCTGACGCTGAGGCACGAAAGCTAGGGGAGCGAACGG
>2e8b655f79774f287791cb27d231eb06
GGAATATTGGACAATGGGCGAAAGCCTGATCCAGCGACGTCACGTGAATGATGAAGGCCTTAGGGTTGTAAAATTCTTTTAGTGGAGAAGATAATGACGGTATCCACAGAAAAAGTCCCGGCTAACTTCGTGCCAGCAGCCGCGGTAATACGAAGGGGGCAAGCGTTACTCGGAATTATTGGGCGTAAAGCGTGCGTAGGCGGTTTTATAAGTTGAAAGTGAAAGCCTTTGGCTCAACCAAAGAATTGCTTACAAAACTGTAGAACTAGAGTATTAGAGAGGATAGAAGAATTCCTGATGTAGGGGTGAAATCCGTAGATATCAGGAGGAATATCGAAGGCGAAAGCATCTGTCTGGCTAAATACTGACGCTGTTGCACGAAAGCGTGGGGAGCAAACAG
>84abecf5a98b2afd6c4ba889c53a896f
GGAATTTTGGGCAATGGGCGAAAGCCTGACCCAGCAACGCCGCGTGAAGGATGAAGGCCCTCGGGTCGTAAACTTCTGTCGGGAGGGAAGAAGGGTGCCATTTCAAATAGGCTTGGCATTTGACGGTACCTCCAAAGGAAGCGCCGGCTAACTCCGTGCCAGCAGCCGCGGTAATACGGAGGGCGCAAGCGTTGTTCGGAATCACTGGGCGTAAAGCGCGTGTAGGCGGCTCGGCAAGTTGGTTGTGAAATCCCAGGGCTCAACCCTGGAACTGCAACCAAAACTGCCGAGCTCGAGTCTCGGAGAGGGTGGCGGAATTTCCGGTGTAGAGGTGAAATTCGTAGATATCGGAAGGAACACCAGTGGCGAAGGCGGCCACCTGGACGATGACTGACGCTGAGACGCGAAAGCGTGGGTAGCAAACAG
>98dacd11a54996be446a6dfd308be45e
GGAATCTTGCGCAATGGGCGAAAGCCTGACGCAGCGATGCCGCGTGGGGGATGAAGGCTCTCGGGTCGTAAACCCCTTTCAGCAGGGACGAAAATGACGGTACCTGCAGAAGAAGCCCCGGCCAACTACGTGCCAGCAGCCGCGGTAACACGTAGGGGGCGAGCGTTGTCCGGATTTATTGGGCGTAAAGAGCTCGTAGGCTGTTCAGTAAGTCAGGTGTGAAAACCCAAGGCTCAACCTTGGGACGCCACTTGATACTGCTGTGACTAGAGTCCGGTAGAGGAGATTGGAATTCCTGGTGTAGCGGTGAAATGCGCAGATATCAGGAGGAACACCAACGGCGAAGGCAGATCTCTGGGCCGGTACTGACGCTGAGGAGCGAAAGCGTGGGGAGCGAACAG
>b1c315689eb9f6cfc3ceed55d0064836
GGAATATTGGACAATGGGCGCAAGCCTGATCCAGCAATGCCGCGTGTGTGAAGAAGGCCTGCGGGTTGTAAAGCACTTTTATCGGGAAAGAAATGCCTAAGGTTAATACCCTTGGGTCTTGACGGTACCCGTTGAATAAGCACCGGCTAACTCCGTGCCAGCAGCCGCGGTAATACGGAGGGTGCAAGCGTTAATCGGAATTACTGGGCGTAAAGCGAGTGTAGGCGGCTTCGTAAGTCGGATGTGAAAGCCCCGGGCTTAACCTGGGAATTGCATTCGATACTGCGCGGCTAGAGTCTGATAGAGGGAAGTGGAATTCCAGGTGTAGCGGTGAAATGCGTAGATATCTGGAGGAACACCAGTGGCGAAGGCGGCTTCCTGGATCAAGACTGACGCTGAGGCTCGAAAGCGTGGGGAGCAAACAG
>70577de48d649c5b56821977eb556f71
GGAATATTGGACAATGGGGGAAACCCTGATCCAGCCATGCCGCGTGTGTGAAGAAGGCTCTAGGGTTGTAAAGCACTTTCAGTAGGGAGGAAAAGTTAGTAGTTAATACCTGCTAACCCTGACGTTACCTACAGAAGAAGCACCGGCAAACTCCGTGCCAGCAGCCGCGGTAATACGGAGGGTGCGAGCGTTAATCGGAATTACTGGGCGTAAAGCGCGCGTAGGCGGTTTGATAAGCTGGATGTGAAATCCCCGGGCTCAACCTGGGAATTGCATCCAGAACTGTCTGACTAGAGTACAGTAGAGGTGAGTGGAATTTCCTGTGTAGCGGTGAAATGCGTAGATATAGGAAGGAACATCAGTGGCGAAGGCGACTCACTGGACTGATACTGACGCTGAGGTGCGAAAGCGTGGGGAGCAAACAG
>13c8ceb57cf4156808468e377d352615
GGAATATTGGACAATGGGCGCAAGCCTGATCCAGCCATGCCGCGTGATGGATGACGGCCCTCTGGGTTGTAAACATCTTTTTTTCGAGACTAATAAGAAGCTATACGCTTCGATGCAGGTACCGGAAGAATAAGCACCGGCTAACTACGTGCCAGCAGCCGCGGTAATACGTAGGGTGCAAGCGTTGTCCGGATTTATTGGGTTTAAAGGGTGCGTAGGCGGTCTGTTAAGTCAGTGGTTAAAGACTGCGGCTCAACCGTAGCACGCCATTGATACTGGCAGACTTGAGTGCGACAGAGGAGACTGGAATGTGTGGTGTAGCGGTGAAATGCATAGATATCACACAGAACACCGATTGCGAAGGCAGGTCTCTATGTCGTAACTGACGCTAAGGCACGAAAGCGTGGGTAGCGAACAG
>e3b3206a0d4af1b264b63530adf85704
GGAATATTGGACAATGGGGGAAACCCTGATCCAGCCATGCCGCGTGAGTGAAGAAGGCCCTAGGGTTGTAAAACTCTTTCAGTCGTGACGATGATGACGGTAGCGACAGAAGAAGCCCCGGCTAACTCCGTGCCAGCAGCCGCGGTAATACGGAGGGGGCTAGCGTTGTTCGGAATTACTGGGCGTAAAGCGCACGTAGGCGGTCTATCTAGTTAGAGGTGAAAGGCCCGGGCTCAACCTGGGAACTGCCTTTAATACTGGTAGGCTAGAGTCCGGGAGAGGGTAGCGGAATTCCAAGTGTAGAGGTGAAATTCGTAGATATTTGGAAGAACACCGGTGGCGAAGGCGGCTACCTGGACCGGCACTGACGCTGAGGTGCGAAAGCGTGGGGAGCGAACAG
>6b910d76d9e6c86c7f7a9bfbb709c226
GGAATCTTGGACAATGGGGGCAACCCTGATCCAGCCATGCCGCGTGAGTGATGAAGGCCCTAGGGTCGTAAAGCTCTTTCGCCAGGGATGATAATGACAGTACCTGGTAAAGAAACCCCGGCTAACTCCGTGCCAGCAGCCGCGGTAATACGGAGGGGGTTAGCGTTGTTCGGAATTACTGGGCGTAAAGCGCGCGTAGGCGGATTGGAAAGTTGGGGGTGAAATCCCAGGGCTCAACCCTGGAACTGCCTCCAAAACTCCCAGTCTTGAGTTCGAGAGAGGTGAGTGGAATTCCGAGTGTAGAGGTGAAATTCGTAGATATTCGGAGGAACACCAGTGGCGAAGGCGGCTCACTGGCTCGATACTGACGCTGAGGTGCGAAAGTGTGGGGAGCAAACAG
>7a9950ae739c2242e0805d9ae4456e4b
GGAATATTGCACAATGGGCGCAAGCCTGATGCAGCCATGCCGCGTGTGTGAAGAAGGCTTTCGGGTTGTAAAGCACTTTCAGTGGGGAGGAAAGGGAGTTGGTTAATACCCAACTTCTGTGACGTTACCCACAGAAGAAGCACCGGCTAACTCCGTGCCAGCAGCCGCGGTAATACGGAGGGTGCGAGCGTTAATCGGAATTACTGGGCGTAAAGCGCGCGTAGGCGGTTGTCTAAGCTAGATGTGAAATCCCCGGGCTTAACCTGGGACCTGCATTTAGAACTGGATGACTGGAGTACAGCAGAGGGGTGTGGAATTTCCGGTGTAGCGGTGAAATGCGTAGAGATCGGAAGGAACATCAGTGGCGAAGGCGACACCCTGGGTTGATACTGACGCTGAGGTGCGAAAGCGTGGGGAGCAAACAG
>f6be19e6dfe5504a9ec490b3708787fb
GGAATTTTCCGCAATGGGCGAAAGCCTGACGGAGCAATACCGCGTGAGGGAAGAAGGCTTTTGGGTTGTAAACCTCTTTTCTCAAGGAAGAATACTGACGGTACTTGAGGAATAAGCATCGGCTAACTCCGTGCCAGCAGCCGCGGTAATACGGAGGATGCAAGCGTTATCCGGAATGATTGGGCGTAAAGCGTCCGTAGGTGGTTTTGTAAGTCTGCTGTTAAAGCGTGAGGCTCAACTTCATATAGGCGGTGGAAACTACAAGACTAGAGTGCGTTCGGGGCAGAGGGAATTCCTGGTGTAGCGGTGAAATGCGTAGAGATCAGGAAGAACACCGGTGGCGAAAGCGCTCTGCTAGGCCGTAACTGACACTGAGGGACGAAAGCTAGGGGAGCGAATGG
>b7ed0024d7cc97e4b3b95660d88825ce
GGAATATTGCACAATGGGCGAAAGCCTGATGCAGCGACGCCGCGTGGGGGATGACGGCCTTCGGGTTGTAAACCTCTTTCACCATCGACGAAGGTCCGGGTTTTCTCGGGCTGACGGTAGGTGGAGAAGAAGCACCGGCCAACTACGTGCCAGCAGCCGCGGTAATACGTAGGGTGCGAGCGTTGTCCGGAATTACTGGGCGTAAAGAGCTCGTAGGTGGTTTGTCGCGTTGTTCGTGAAATCTCACGGCTTAACTGTGAGCGTGCGGGCGATACGGGCAGACTTGAGTACTGCAGGGGAGACTGGAATTCCTGGTGTAGCGGTGGAATGCGCAGATATCAGGAGGAACACCGGTGGCGAAGGCGGGTCTCTGGGCAGTAACTGACGCTGAGGAGCGAAAGCGTGGGGAGCGAACAG
>489e4b9f2336c381a78c679ece975a65
GGAATTTTCCGCAATGGGCGAAAGCCTGACGGAGCAATACCGCGTGAGGGATGACTGCCTATGGGTTGTAAACCTCTTTTTTCAGGGAGGAAAAAATGACGTGTACCTGAAGAATAAGCATCGGCTAACTCCGTGCCAGCAGCCGCGGTAAGACGGAGGATGCAAGTGTTATCCGGAATCACTGGGCGTAAAGCGTCTGTAGGTGGTCCAATAAGTCAACTGTTAAATCTTGGGGCTCAACTTCAAAATCGCAGTCGAAACTATTTGACTAGAGTATAGTAAGGGTAAAAGGAATTTCCAGTGGAGCGGTGAAATGCGTAGAGATTGGAAAGAACACCGATGGCGAAGGCATTTTACTAGGCTATTACTGACACTCAGAGACGAAAGCTAGGGTAGCAAATGG
>90c1044ae436341a848ed1ac02a7fd22
GGAATATTGCACAATGGGCGCAAGCCTGATGCAGCGACGCCGCGTGGGTGATGAAGGTTTTCGAATCGTAAAGCCCTTTTCTTGGTGACGAGGAAGGACGGTAACCAAGGAATAAGTGTCGGCTAACTACGTGCCAGCAGCCGCGGTAAAACGTAGGACGCAAGCGTTATCCGGAATTACTGGGCGTAAAGCGCGCGCAGGCGGGCTGGTCAGTCAGCTATGAAAGCTCCCGGCTAAACTGGGAGAGGATGGTTGAAACTGCCAGTCTGGAGTACAGCAGAGGAACGTGGAATTCCGCGTGTAGTGGTGAAATGCGTAGAGATGCGGAGGAACACCAGTGGCGAAGGCGGCGTTCTGGGCTGCTACTGACGCTGAGGCGCGAAAGCATGGGGAGCGAACGG
>b1b4564b6abb3b5f5e6884951a782b36
GGAATTTTCCGCAATGGGCGAAAGCCTGACGGAGCAATACCGCGTGAGGGATGACGGCCTATGGGTTGTAAACCTCTTTTTTCAGGGAGGAACAAAATGACGTGTACCTGAAGAATAAGCATCGGCTAACTCCGTGCCAGCAGCCGCGGTAAGACGGAGGATGCAAGTGTTATCCGGAATCACTGGGCGTAAAGCGTCTGTAGGTGGTCAAATAAGTCAACTGTTAAATCTTGAGGCTCAACCTCAAAATCGCAGTCGAAACTATTAGACTAGAGTATAGTAGGGGTAAAGGGAATTTCCAGTGGAGCGGTGAAATGCGTAGAGATTGGAAAGAACACCGATGGCGAAGGCACTTTACTGGGCTATTACTAACACTCAGAGACGAAAGCTAGGGTAGCAAATGG
>6342486438ec88f44564642e2d298fb3
GGAATATTGCGCAATGGGGGAAACCCTGACGCAGCAACGCCGCGTGGGTGATGAAGGCCTTTGGGTCGTAAAGCCCTGTCCTGAGGGAAGAATCCCATTCCCGTTAATACCGGGGGTGGATGACGGTACCTCTGAAGAAAGCACCGGCTAACTCCGTGCCAGCAGCCGCGGTAATACGGAGGGTGCAAGCGTTGTTCGGAATCACTGGGCGTAAAGCGCACGTAGGCGGCCTGTCGTGTCGAGTGTGAAAGCCCTCGGCTCAACCGAGGAAGTGCATTCGAGACTGGCAGGCTTGAGTTCGGTAGAGGAGAGTGGAATTCCGGGTGTAGAGGTGAAATTCGTAGATATCCGGAGGAACACCAGTGGCGAAAGCGACTCTCTGGGCCGACACTGACGCTGAGGTGCGAAAGCGTGGGGAGCAAACAG
>d2b503d79cbdff3271de91557f88562e
GGAATATTGGTCAATGGGGGCAACCCTGAACCAGCCATGCCGCGTGAAGGAAGACGGTTCTCTGAATTGTAAACTTCTTTTGCTAGGGACTAACCATGAGCTATACGCTCATCTGCAGGTACCTAGAGAATAAGCACCGGCTAACTACGTGCCAGCAGCCGCGGTAATACGTAGGGTGCAAGCGTTGTCCGGATTTATTGGGTTTAAAGGGTGCGCAGGCGGTTTGTTAAGTTAGTGGTGAAATCGTCCCGCTCAACGGGATACCCGCCATTGATACTGGCAAACTTGAGTGTGACAGAGGAATTTGGAATGCGTGGTGTAGCGGTGAAATGCATAGATATCACGCAGAACACCTATTGCGAAGGCAGAATTCTATGTCATAACTGACGCTGAGGCACGAAAGCGTGGGTAGCGAACAG
>0302323beca1ba792dd321a3c45f8dbc
GGAATATTGGACAATGGGGGCAACCCTGATCCAGCAATGCCGCGTGTGTGAAGAAGGCCTGCGGGTTGTAAAGCACTTTCAGTAGTGAGGAAGTATTGCGTGCGAATAGTGCGTAATGTTGACGTTAACTACAGAAGAAGCACCGGCTAACTCTGTGCCAGCAGCCGCGGTAAGACAGAGGGTGCGAGCGTTAATCGGAATTACTGGGCGTAAAGAGCACGTAGGTGGTTGAGCAAGTCATATTTGAAAGCCCCGGGCTTAACTTGGGGAGGTGATGTGAAACTGCTTATCTAGAGTATGTGAGAGGGTAGTGGAATTTCCAGTGTAGCGGTGAAATGCGTAGATATTGGAAGGAACACCGGTGGCGAAGGCGGCTGCCTGGCATAATACTGACACTGAGGTGCGAAAGCGTGGGTAGCGAACAG
>029c4dd1e9df369679e1eb5990a9b956
AGAATCTTCCACAATGGACGCAAGTCCGATGGAGCGACGCCACGTGCGGGAAGAAGGCCTTCGGGTTGTAAACCGCTGTTGGAGGGGATGAAGATGCCAGGGGTACACTCCTGGTGTTTGACAAAGCCTCTGAGGAAGCGCGGGCTAAGTACGTGCCAGCAGCCGCGGTAATACGTACTGCGCGAGCGTTATTCGGAATCACTGGGTGTAAAGGGTGCGTAGGCGGTTCAATTAGCCCGATGTGAAATCCCACCGCTTAACGGTGGAACGGCATTGGGAACTGTTGAACTCGAGCGATCTAGGGGTCAGCGGAACTTCCGGTGGAGCGGTGAAATGTGTTGAGATCGGAAGGAACACCAATAGCGAAAGCAGCTGACTGGGGATTGTCTGACGCTGAGGCACGAAAGCCAGGGGAGCGAACGG
>b2a9b21d36af7e6fef85b24d78ae5c1e
GGAATATTGGTCAATGGACGCAAGTCTGAACCAGCTATGCCGCGTGCAGGACGAAGGCCTTCTGGTCGTAAACTGCTTTTATGTGAGAAAAATAACTCCCTGAGGGGACTAATGATGGTATCACATGAATAAGCACCGGCTAACTCCGTGCCAGCAGCCGCGGTAAGACGGAGGGTGCAAGCGTTATCCGGATTTACTGGGTTTAAAGGGTACGTAGGCGGCGTTATAAGTCAGTGATGAAAGCCAATGGCTCAACCATTGAAGTGTCATTGATACTGTAACACTTGAGTATAGTCGAGGTGGGCGGAATTCTACATGTAGCGGTGAAATGCGTAGATATGTAGAAGAACACCGATAACGAAGGTAGCTCACTAGGCTATTACTGACGCTGAGGTACGAAAGCGTGGGGAGCGAACAG
>dd1d3bd92675de634002f764308be5c8
GGAATCTTAGACAATGGGCGAAAGCCTGATCTAGCCATGCCGCGTGAGTGATGAAGGCCCTAGGGTCGTAAAGCTCTTTCGCCAGGGATGATAATGACAGTACCTGGTAAAGAAACCCCGGCTAACTCCGTGCCAGCAGCCGCGGTAATACGGAGGGGGTTAGCGTTGTTCGGAATTACTGGGCGTAAAGCGCACGTAGGCGGATCAGAAAGTTGGGGGTGAAATCCCGGGGCTCAACCCCGGAACTGCCTCCAAAACTATTGGTCTAGAGTTCGAGAGAGGTGAGTGGAATTCCAAGTGTAGAGGTGAAATTCGTAGATATTTGGAGGAACACCAGTGGCGAAGGCGGCTCACTGGCTCGATACTGACGCTGAGGTGCGAAAGTGTGGGGAGCAAACAG
>7101edd802684a787c6b508b2f410821
AGGATCTTCCGCAATGGACGCAAGTCTGACGGAGCGACGCCGCGTGTGGGAAGAAGGCCCTCGGGTTGTAAACCACTGTCACCTGTTACGAATCGTGTGTCGTTAATAGCGGCGCACGTGACGAAGGCAGGAGAGGAAGCCACGGCTAACTTCGTGCCAGCAGCCGCGGTAATACGAAGGTGGCGAGCGTTGTTCGGAATCACTGGGCATAAAGCGCGCGTAGGCGGCTTTGTCAGTCAGTTGTGAAATCCCCCAGCTCAACTGGGGAACTGCGACTGATACTGCAAGGCTTGAGGCTTGGAGGGGAGTGCGGAATTCTCGGTGGAGCGGTGAAATGCGTAGAGATCGAGAGGAACACCGGCGGCGAAAGCGGCACTCTGGACAAGTCCTGACGCTGAGGTGCGAAAGCCAGGGGAGCAAACGG
>b8b562870d83c86532c7ba51d23c2913
GGAATATTGCGCAATGGGCGAAAGCCTGACGCAGCCACGCCGCGTGTGTGATGAAGGCCTTCGGGTCGTAAAGCACTGTTTGGAGGGAAGAAGATCTGACGGTACCTCCCAAGAAAGCACCGGCTAACTCCGTGCCAGCAGCCGCGGTAATACGGAGGGTGCAAGCGTTGCTCGGAATCACTGGGCGTAAAGCGTACGCAGGCGGCTCATTAAGTCGGGTGTGAAAGCCCGGGGCTCAACCCCGGAATTGCGCCCGATACTGGTGGGCTTGAGTACGGGAGAGGGATAGCGGAATTCCTGGTGTAGAGGTGAAATTCGTAGATATCAGGAGGAACACCAGTGGCGAAAGCGGCTTCCTGGCCCGATACTGACGCTCATGTACGAAAGCGTGGGGAGCAAACAG
>64108e5d9b8fbf5c8652f0eae4b4ba79
GGAATATTGCACAATGGGGGAAACCCTGATGCAGCAATGCCGCGTGAGTGAAGAAGGCCTTCGGGTTGTAAAGCTCTTTTCTGTGGGAAGAGAGAGGACGGTACCACAGGAATAAGTCCCGGCTAACTACGTGCCAGCAGCCGCGGTAAAACGTAGGGGGCAAGCGTTATCCGGAATCATTGGGCGTAAAGCGCATGTAGGCGGTTTACTAAGTTGGATGTGAAAGCTCACGGCTTAACCGAGAGAGGTCATCCAAAACTGGTAGACTTGAGTAAGGTAGAGGGGTACAGAATTCCTGGTGTAGTGGTGGAATGCGTAGAGATCAGGAGGAATACCAGAGGCGAAAGCGGTACCCTGGGCCTAAACTGACGCTGAGATGCGAAAGCGTGGGGAGCGAACGG
>57da852c0b0ccef76785cb197d1e9327
GGAATCTTGCACAATGGGCGAAAGCCTGATGCAGCGACGCCGCGTGGGGGATGACGGCCCTCGGGTTGTAAACCCCTGTCAGTAGGGAAGAAGAATGACGGTACCTACTGAGGAAGCTTCGGCTAACTACGTGCCAGCAGCCGCGGTAAGACGTAGGGAGCAAGCGTTGTCCGGAATTACTGGGCGTAAAGAGCTCGTAGGCGGGAGCGTGCGTCTGAGAGGAAATCTCAAGGCTTAACCTTGGGGCTGTCTCAGATACGGCGCTTCTTGAAGATGAGAGAGGAAAGTAGAATTCCCGGTGTAGCGGTGAAATGCGTAGATATCGGGAGGAATACCAGCGGCGAAGGCGACTTTCTGGCTCACTCTTGACGCTGAGGAGCGAAAGCGTGGGGAGCAAACGG
>b746512559de8075a1b6b2375e44218a
GGAATATTGGACAATGGGCGCAAGCCTGATCCAGCCATGCCGCGTGAGTGAAGAAGGCCCTAGGGTTGTAAAGCTCTTTCAATCGTGAAGATAATGACGGTAGCGATAGAAGAAGCTCCGGCTAACTCCGTGCCAGCAGCCGCGGTAATACGGGGGGAGCGAGCGTTGTTCGGAATCACTGGGCGTAAAGCGTGCGCAGGCGGTTTGATAAGTCAGACGTGAAATCCCAGGGCTCAACCCTGGAACTGCGTTTGAAACTATTTTACTAGAGTATGGTAGAGGTTGGGAGAATTCCTAGTGTAGAGGTGAAATTCGTAGATATTAGGAGGAATACCAGTGGCGTAGGCGCCCAACTGGACCATTACTGACGCTCAGGCACGAAAGCGTGGGGAGCAAACAG
>1b4e89bac2111dac63cbf8292090b21f
GGAATCTTGGTCAATGGGCGGAAGCCTGAACCAGCCATGCCGCGTGCAGGAAGAATGCCATACAGGTTGTAAACTGCTTTTATAGGAGAACAAACGTCTTTTTTTAGAGACTATGAGTGTATCCTAAGAATAAGCACCGGCTAACTCCGTGCCAGCAGCCGCGGTAATACGGAGGGTGCAAGTGTTGTCCGGATTTATTGGGTTTAAAGGGTGTGTAGGCGGCTAACTAAGTCAGGGGTGAAATACTAGAGCTTAACTTTAGACGTGCCTTTGAAACTAATTAGCTTGAGTAAGGGATAGGTAAGGAGAATTTATGGTGGAGCGGTGAAATGCATAGATACCATAAGGAATACCGATAGCGAAGGCACTTTACTGGCCTTTTACTGACGCTGAGACACGAAAGCGTGGGTAGCGAACAG
>537ab61c65ae4383559754b7ad9ec52e
AGAATCTTTGTCAATGGACGAAAGTCTGAACAAGCGACGCCGCGTGCGGGATGAAGGCCTTCGGGTTGTAAACCGCTGTCAGAGGGAAGGAAATTTTGACTGAACCTCAGAGGAAGGACGGGCTAAGTTCGTGCCAGCAGCCGCGGTAAGACGAACCGTCCGAACGTTATTCGGTATCACTGGGCTTAAAGAGTTCGTAGGCGGCCTTGTAGGTCAGATGTGAAATCCCACAGCTCAACTGTGGAACTGCGTTTGAAACCACTTGGCTTGAGGGAGATAGAGGTGAGCGGAACAGATGGTGGAGCGGTGAAATGCGTTGATATCATCTGGAACACCGGTGGCGAAAGCGGCTCACTGGATCTCTTCTGACGCTGAGGAACGAAAGCTAGGGTAGCGAACGG
>bf13bac63a7d2b72900854e3f354a697
GGAATATTGGACAATGGGCGCAAGCCTGATCCAGCAATGCCGCGTGTGTGAAGAAGGCCTGCGGGTTGTAAAGCACTTTCAGGAGAGAAGAGGGGCCTTGTTGTTAATAGCAACAATGCTTGACGTTACCTTCAGAAGAAGCACCGGCTAACTCTGTGCCAGCAGCCGCGGTAATACAGAGGGTGCAAGCGTTAATCGGAATCACTGGGCGTAAAGGGTGCGTAGGCGGAATGATAAGTTTCATGTGAAAGACCCGGGCTTAACCTGGGATGGTCATGGGATACTGTTATTCTAGAGTACAGTAGAGGTTAGTGGAATTCCCAGTGTAGCGGTGAAATGCGTAGATATTGGGAGGAACACCAGTGGCGAAGGCGGCTGACTGGACTGATACTGACGCTGAGGCACGAAAGCGTGGTTAGCAAACAG
>32511cf6665d5969ea38e51962c97b08
GGAATTTTTGTCAATGGGGGAAACCCTGAACAAGCAACGCCGCGTGGAGGACGAAGACCCTCGGGTTGTAAACTCCTGTCGGATGGGACGAAAGCGGTTGTGACGAATAATCACAGCCGTTGACGGTACCGTACGAGGAAGCCCCGGCTAACTCCGTGCCAGCAGCCGCGGTAATACGGGGGGGGCAAGCGTTGTTCGGAATTACTGGGCGTAAAGGGCGCGCAGGCGGCCTTTTAAGTCCCTCGTGAAAGCCCATGGCTCAACCGTGGAATTGCGGGGGAAACTAGAAGACTTGAGTCCGGGAGAGGAGAGTGGAATTCCCAGTGTAGCGGTGAAATGCGTAGATATTGGGAGGAACACCGGTGGCGAAGGCGGCTCTCTGGACCGGTACTGACGCTGAGGCGCGAAAGCCAGGGGAGCGAACGG
>7bbbc6491c2391b8f28be80265ae54f5
GGAATTTTCCGCAATGGGCGAAAGCCTGACGGAGCAATACCGCGTGAACGAAGAAGGCTTTAGGGTCGTAAAGTTCTTTTATCAGGGAAGAAGAAGTGACGGTACCTGATGAATCAGCATCGGCTAACTCCGTGCCAGCAGCCGCGGTAAGACGGAGGATGCAAGCGTTATCCGGAATTATTGGGCGTAAAGCGTACGTAGGCGGCTAAGAAAGTCTGATGTTAAAGGCCACGGCCCAACTGTGGAAAGGCATTGGAAACTGCTTGGCTAGAGTGCGGTAGGGGTAGAGGGAATTCCCGGTGTAGCGGTGAAATGCGTAGATATCGGGAAGAACACCAGTGGCGAAAGCGCTCTACTGGGCCGCAACTGACGCTGAGGTACGAAAGCTAGGGTAGCGAAAGG
>242a489706e8743716e1a7992af2274b
GGAATTTTCCGCAATGGGCGAAAGCCTGACGGAGCAATACCGCGTGAGGGATGACGGCCTATGGGTTGTAAACCTCTTTTTTCAGGGAGGAATAAATGACGTGTACCTGAAGAATAAGCATCGGCTAACTCCGTGCCAGCAGCCGCGGTAAGACGGAGGATGCAAGTGTTATCCGGAATCACTGGGCGTAAAGCGTCTGTAGGTGGTCAAATAAGTCAACTGTTAAATCTTGAGGCTCAACCTCAAAACTGCAGTCGAAACTATTAGACTAGAGTATAGTAGGGGTAAAGGGAATTTCCAGTGGAGCGGTGAAATGCGTAGAGATTGGAAGGAACACCGATGGCGAAGGCACTTTACTGGGCTATTACTAACACTCAGAGACGAAAGCTAGGGTAGCAAATGG
>df59935a24e0f546ee62cca7fbb38904
GGAATATTGCGCAATGGGCGAAAGCCTGACGCAGCCACGCCGCGTGAGTGATGAAGGCCCCAGGGTCGTAAAGCTCTGTCGGGAGGGAAGAAGTTCTGACGGTACCTCCCAAGAAAGCACCGGCTAACTCCGTGCCAGCAGCCGCGGTAATACGGAGGGTGCAAGCGTTGCTCGGAATCACTGGGCGTAAAGCGTACGCAGGCGGTTCATCAAGTCGGATGTGAAAGCCCGGGGCTCAACCCCGGAACTGCATTCGAAACTGGTGGACTTGAGTACGGGAGAGGAGAGCGGAATTCCTGGTGTAGAGGTGAAATTCGTAGATATCAGGAGGAACACCCGTGGCGAAAGCGGCTCTCTGGCCCGATACTGACGCTCATGTACGAAAGCGTGGGGAGCAAACAG
>d33d0a5465f22035cdadd58626eba495
AGAATCTTCCGCAATGGACGAAAGTCTGACGGAGCGACGCCGCGTGCGGGATGAAGGCCCTTGGGTTGTAAACCGCTGTCAGAGGGGATGAAATCATGGTTGGCTATCCTTCCATGTTGACAGAGCCTCAGAGGAAGCACGGGCTAAGTACGTGCCAGCAGCCGCGGTAACACGTACTGTGCGAACGTTATTCGGAATCACTGGGCTTAAAGGGTACGTAGGCGGTTAATCAAGTCAGGTGTGAAATGCCTGAGCTCAACTGAGGCACTGCGCTTGAAACTGATTAGCTAGAGTATTCCAGGGGTGTGCGGAACTGCCAGTGGAGCGGTGAAATGCGTTGATATTGGCAGGAACACCGGAGGCGAAGGCGGCACACTGGGGGATAACTGACGCTGAGGTACGAAAGCCAGGGTAGCGAACGG
>b3f19078e745d611873911f3fa0e8f44
GGAATATTGGACAATGGGCGAAAGCCTGATCCAGCAATGCCGCGTGTGTGAAGAAGGCCTGAGGGTTGTAAAGCACTTTCAATAGGGACGAAAAGCTCAGGGTTAATACCCCTGTGTCTTGACATTATCTATACAAGAAGCACCGGCTAACTCCGTGCCAGCAGCCGCGGTAATACGGAGGGTGCAAGCGTTAATCGGAATTACTGGGCGTAAAGCGCTCGCAGGCGGTTTGTTAAGTCGGATGTGAAAGCCCCGGGCTCAACCTGGGAACTGCATTCGATACTGGCAAACTAGAGTATGGTAGAGGCAAGTGGAATTCCGGGTGTAGCGGTGAAATGCGTAGATATCCGGAGGAACATCAGTGGCGAAGGCGACTTGCTGGACCAATACTGACGCTCAGGAGCGAAAGCGTGGGGAGCAAACGG
>4af1a3a4d9b15b31fd46ed24f7238125
GGAATATTGGACAATGGGCGAAAGCCTGATCCAGCAATGCCGCGTGTGTGAAGAAGGCCTGAGGGTTGTAAAGCACTTTCAATAGAGACGAAAAGCCTAGGGATAATACCCCTGGGTCTTGACTTAACCTATAGAAGAAGCACCGGCTAACTCCGTGCCAGCAGCCGCGGTAATACGGAGGGTGCAAGCGTTAATCGGAATTACTGGGCGTAAAGCGCTCGTAGGCGGTTTGTTAAGTCGGATGTGAAAGCCCCGGGCTCAACCTGGGAATTGCATTCGATACTGGCAGACTAGAGTATGGTAGAGGCAAGTGGAATTCCGGGTGTAGCGGTGAAATGCGTAGATATCCGGAGGAACATCAGTGGCGAAGGCGACTTGCTGGACCAATACTGACGCTGAGGAGCGAAAGCGTGGGGAGCAAACGG
>4badd613f7a7c26c5b08180c45756a83
GGAATATTGGTCAATGGGCGAAAGCCTGAACCAGCCATGCCGCGTGCAGGATGACGGCCTTCTGGGTTGTAAACTGCTTTTATATGGGAAGAAAAAGGCCTTGCGAGGCAAATTGCCGGTACCATATGAATAAGCACCGGCTAACTCCGTGCCAGCAGCCGCGGTAATACGGAGGGTGCAAGCGTTGTCCGGATTTATTGGGTTTAAAGGGTACGTAGGCGGATTTTTAAGTCCGTGGTGAAAGCCTACAGCTTAACTGTAGAACTGCCATGGATACTGGAAATCTTGAATTCAGTTGAGGTAAGCGGAATTTATGATGTAGCGGTGAAATGCATAGATATCATAAAGAACACCTATTGCGAAGGCAGCTTGCTGGACTTGAATTGACGCTGAGGTACGAAAGCGTGGGGAGCGAACAG
>a1a8ffad024196e36dbe3dcb76201be0
GGAATATTGCACAATGGGCGCAAGCCTGATGCAGCAATGCCGCGTGTGTGAAGAAGGCCTGCGGGTTGTAAAGCACTTTTATCGGGAAAGAAACTCCTAAGGTTAATACCCTTAGGCTTGACGGTACCTGAAGAATAAGCACCGGCTAACTCAGTGCCAGCAGCCGCGGTAATACTGAGGGTGCAAGCGTTAATCGGAATTACTGGGCGTAAAGCGAGTGCAGGCGGCTACGTCAGTCGGATGTGAAAGCCCCGGGCTTAACCTGGGAATTGCATTCGATACTGCGTGGCTAGAGTCTGGTAGAGGGAAGTGGAATTCCAGGTGTAGCGGTGAAATGCGTAGATATCTGGAGGAACATCAGTGGCGAAGGCGGCTTCCTGGACCAAGACTGACGCTCAGGCTCGAAAGCGTGGGTAGCAAACAG
>b7c0aeefd4ee282928eae4e90c2d5b96
GGAATATTGCGCAATGGGGGAAACCCTGACGCAGCAACGCCGCGTGGGTGAGGAAGGCCTTCGGGTCGTAAAGCCCTTTTAGTGGGGAAGAAAAAAATGACGGTACCCACAGAAAAAGCACCGGCTAACTCCGTGCCAGCAGCCGCGGTAATACGGAGGGTGCAAGCGTTAATCGGATTTACTGGGCGTAAAGCGCGTGTAGGCGGTTAAGTAAGTCTGATGTGAAAGCCCTCGACTCAATCGAGGAAGTGCATTGGATACTGCTTAACTAGAGTGCAGGAGAGGAGAGTGGAATTCCTGGTGTAGGGGTGAAATTCGTAGATATCAGGAGGAACAACAGAGGCGAAGGCGACTCTCTGGACTGCAACTGACGCTGAGACGCGAAAGCGTGGGTAGCAAACAG
>ae819a84887018d56c4d945edfd4b4c4
GGAATATTGGTCAATGGACGGAAGTCTGAACCAGCCATGCCGCGTGCAGGAAGACGGCCTTCTGGGTTGTAAACTGCTTTTATCAGGGAAGAAAAAGGTCTTGCGAGACCAATTGCCGGTACCTGAAGAATAAGCACCGGCTAACTCCGTGCCAGCAGCCGCGGTAATACGGAGGGTGCGAGCGTTGTCCGGATTTATTGGGTTTAAAGGGTGCGTAGGCGGCCTATTAAGTCAGTGGTGAAAGGTATCAGCTTAACTGATGACGTGCCATTGAAACTGATAGGCTTGAGTACAGACGAGGTAGGCGGAATTTATGGTGTAGCGGTGAAATGCATAGATACCATAAAGAACACCAATAGCGAAGGCAGCTTACTAGACTGAGACTGACGCTGAGGCACGAAAGCGTGGGGAGCGAACAG
>f3f0f8e5e7f0066622a85ec1a5866f65
GGAATCTTGGACAATGGGGGAAACCCTGATCCAGCCATGCCGCGTGAGCGATGACGGCCTTAGGGTTGTAAAGCTCTTTCACCGGTGACGATAATGACGGTAGCCGGAGAAGAAGCCCCGGCTAACTCCGTGCCAGCAGCCGCGGTAATACGGAGGGGGCTAGCGTTGTTCGGAATTACTGGGCGTAAAGCGCACGTAGGCGGATGTTTAAGTCGGGGGTGAAATCCCGGGGCTCAACCCCGGAACTGCCTTCGATACTGGACGTCTAGAGGTCGAGAGAGGCGAGTGGAATGACGAGTGTAGAGGTGAAATTCGTAGATATTCGTCGGAACACCAGTGGCGAAGGCGGCTCGCTGGCTCGATACTGACGCTGAGGTGCGAAAGCGTGGGGAGCAAACAG
>f568a32702473c9810fd493686b2ee0d
AGAATCTTCGGCAATGGGCGAAAGCCTGACCGAGCGACGCCGCGTGCGGGATGAAGGCCCTTGGGTTGTAAACCGCTGTCAGGGGGGAGGAAAGCTTCGGCTTGACCGAGCCCCAGAGGAAGCACGGGCTAAGTACGTGCCAGCAGCCGCGGTAACACGTACTGTGCGAACGTTATTCGGAATCACTGGGCTTAAAGGGTGCGTAGGCGGGCACACAGGTCAGATGTGAAATCCCACGGCTTAACCGTGGAACTGCATTTGAAACCGTGTGTCTTGAGCGAACTAGGGGTATGCGGAACTTCCAGTGGAGCGGTGAAATGTGTTGATATTGGAAGGAACACCGGTGGCGAAAGCGGCATACTGGGGTTTGTCTGACGCTGAGGCACGAAAGCTAGGGGAGCGAACAG
>d83a0d4b929df6ded8a086fc5b71f414
GGAATATTGCACAATGGGCGCAAGCCTGATGCAGCAATGCCGCGTGTGTGAAGAAGGCCTGCGGGTTGTAAAGCACTTTTATTAGGAAAGAAAAACCCGGAGTTAATACCTCCGGCATTGACGGTACCTAAAGAATAAGCACCGGCTAACTCAGTGCCAGCAGCCGCGGTAATACTGAGGGTGCAAGCGTTAATCGGAATTACTGGGCGTAAAGCGAGTGTAGGCGGCTACTTAAGTCGGATGTGAAAGCCCCGGGCTCAACCTGGGAATTGCATTCGATACTGGGTAGCTAGAGTTTGGTAGAGGTAAGTGGAATTCCGGGTGTAGCGGTGAAATGCGTAGATATCCGGAGGAACATCAGTGGCGAAGGCGGCTTACTGGACCAAAACTGACGCTGAGGCTCGAAAGCGTGGGGAGCAAACAG
>64b7b52b4194ee92236d937f827ac8b8
GGAATATTGCACAATGGGCGAAAGCCTGATGCAGCAACACCGCGTGTGTGATGAAGGCCCTCGGGTCGTAAAGCACTTTTATGAGGGAAGAGGAAGGACGGTACCTCATGAATAAGGATCGGCTAACTACGTGCCAGCAGCCGCGGTAACACGTAGGATCCAAGCGTTATCCGGATTTACTGGGCGTAAAGCGCGTGTAGGCGGCTTGGTAAGTTGGATGTGAAAGCTCCTGGCCCAACCGGGAGACGTCGTTCAATACTGCTAGGCTTGAGGACGATAGAGGAAGGTGGAATTCCGGGTGTAGTGGTGAAATGCGTAGATATCCGGAGGAACACCAGTGGCGAAGGCGGCCTTCTGGGTCGTTCCTGACGCTCAGACGCGAAAGCTAGGGTAGCGAACGG
>cb89a662e801dd2990d5a441b6ec16d2
AGAATCTTCCGCAATGGGCGAAAGCCTGACGGAGCGACGCCGCGTGCGGGATGAAGGCCCTTGGGTTGTAAACCGCTGTCAGAGGGGATGAAATCATGGTTGGCTATCCTTCCATGTTGACAGAGCCTCAGAGGAAGCACGGGCTAAGTACGTGCCAGCAGCCGCGGTAACACGTACTGTGCGAACGTTATTCGGAATCACTGGGCTTAAAGGGTACGTAGGCGGTTTGGAAAGTCAGATGTGAAATGCCACAGCTCAACTGTGGCACTGCGTTTGAAACTTCCAGGCTAGAGTATTCCAGGGGTGTGCGGAACTGCCAGTGGAGCGGTGAAATGCGTTGATATTGGCAGGAACACCGGAGGCGAAGGCGGCACACTGGGGGATAACTGACGCTGAGGTACGAAAGCCAGGGTAGCGAACGG
>8cbeb61c1d8e8882528bf042586a42c9
AGAATCTTTCACAATGGGCGAAAGCCTGATGGAGCGACGCCGCGTGGGGGATGAAGGTCTTCGGATCGTAAACCCCTGTCATCTGTGAGCAAGGTCTTCTGATTAAGAGTTGGAAGATTTGATAGTAGCAGAAGAGGAAGGGACGGCTAACTCCGTGCCAGCAGCCGCGGTAATACGGAGGTCCCAAGCGTTGTTCGGATTCACTGGGCGTAAAGAGTGCGTAGGTGGCTGGGAAAGTTTGATGTGAAAGCTCCGGGCTCAACCCGGAAAATGCATTGAAAACTCCTCAGCTAGAGGATCGGAGGGGAAAGTGGAATTCCTGGTGTAGCAGTGAAATGCATAGATATCAGGAGGAACATCAGTGGCGAAGGCGACTTTCTGGACGATTCCTGACACTGAGGCACGAAGGCTAGGGGAGCAAACAG
>dfb350de5bdd972d5486e6e7180d34e7
GGAATATTGCACAATGGGCGCAAGCCTGATGCAGCAATGCCGCGTGTGTGAAGAAGGCCTGCGGGTTGTAAAGCACTTTCAGTAAGGAGGAAAACTTACAGGTTAATACCCTGTGAGCTTGACGTTACTTACAGAAGAAGCACCGGCTAACTCCGTGCCAGCAGCCGCGGTAATACGGAGGGTGCGAGCGTTAATCGGAATTACTGGGCGTAAAGCGCGCGTAGGCGGCTTGGTAAGTCGGTTGTGAAAGCCCTGGGCTTAACCTGGGAATTGCATCCGATACTGCCTGGCTAGAGTATGGTAGAGGGTAGTGGAATTCCTGGTGTAGCGGTGAAATGCGTAGATATCAGGAGGAACATCAGTGGCGAAGGCGGCTACCTGGACCAATACTGACGCTGAGGTGCGAAAGCGTGGGGAGCAAACAG
>f11358714eee01680215bf272bd1d411
GGAATATTGCACAATGGGCGCAAGCCTGATGCAGCCATGCCGCGTGAGTGAAGAAGGCCCTAGGGTTGTAAAGCTCTTTCGGCGGGGACGATAATGACGGTACCCGCAGAAGAAGCCCCGGCTAACTCCGTGCCAGCAGCCGCGGTAATACGGAGGGGGCTAGCGTTGTTCGGAATTACTGGGCGTAAAGCGCGCGTAGGCGGATCTTTAAGTCAGGGGTGAAATCCCGGGGCTCAACCTCGGAACTGCCTTTGATACTGAAGATCTTGAGTCCGGAAGAGGTTAGTGGAATTCCCAGTGTAGAGGTGAAATTCGTAGATATTGGGAAGAACACCAGTGGCGAAGGCGGCTAACTGGTCCGGTACTGACGCTGAGGTGCGAAAGCGTGGGGAGCAAACAG
>9fba06cfcc4c67d841cb047d8a338765
AGAATCTTCCGCAATGGGCGAAAGCCTGACGGAGCGACGCCGCGTGCAGGATGAAGGCCCTCGGGTCGTAAACTGCTGTCACATGTTAAGAAACCTACAGGTTTACCTGTAGCTGACGAAGGCATGAGAGGAAGTCACGGCTAACTTCGTGCCAGCAGCCGCGGTAAGACGAAGGTGGCTAGCGTTATTCGGATTCACTGGGCATAAAGAGCGCGTAGGCGGCTTGGTCAGTGGGAGGTGAAAGCCCGGAGCTCAACTCCGGAATTGCCCCCCATACTGCCAAGCTTGAGTGCAGGAGGGGTGACTGGAACTCAGGGTGTAGCGGTGAAATGCGTAGATATCCTGAGGAACACCGGAGGCGAAGGCGAGTCACTGGACTGTTACTGACGCTGAGGCGCGAAAGCTAGGGGAGCAAACAG
>da690d9a116bf619a2e445c2a0585744
AGAATCATTCGCAATGGGCGAAAGCCTGACGATGCGACGCTGTGTGAGCGAAGAAGGCCTTCGGGTCGTAAAGCTCTTTCGCTTGGGAATAAGAGAGATCGATTAATACTCGGTCGATTTGAAGGTACCAGGTAAAGAAGCACCGGCTAACTCCGTGCCAGCAGCTGCGGTAATACGGAGGGTGCAAGCATTAATCGGATTTATTGGGCGTAAAGGGCGCGTAGGCGGAAGTAGTAGTCAGATGTGAAAGCCCGGGGCTCAACCTCGGAATTGCATTTGAAACTCTACTTCTTGAGGGTAGGCGGAGAAAACGGAATTCCACGTGTAGCGGTGAAATGCGTAGATATGTGGAAGAACACCGGTGGCGAAGGCGGTTTTCTAGCTTATTCCTGACGCTGAGGCGCGAAAGCAAGGGGAGCAAACAG
>f07ee8e3ccc02f9e6aaced848d2df104
GGAATATTGGACAATGGACGAAAGTCTGATCCAGCAATACCACGTGAGTGATGAAGGCCTTAGGGTTGTAAAGCTCTTTCAGTAGGGAAGATAATGACGGTACCTACAGAAGAAGCACCGGCTAACTCCGTGCCAGCAGCCGCGGTAATACGGAGGGTGCTAGCGTTGTTCGGAATTACTGGGCGTAAAGGGCGCGTAGGTGGTTTATCAAGTTGGGAGTGAAATCCCGGGGCTCAACCCCGGAACTGCTTCCAAAACTGGTTTACTTGAGTTAGGTAGAGGATAGTGGAATTCCCAGTGTAGAGGTGAAATTCGTAGATATTGGGAGGAACACCAGAAGCGAAGGCGACTATCTGGACCTATACTGACACTGAGGCGCGAAAGTGTGGGGAGCAAACAG
>775795c8449a914bc67ea0ca9248818e
GGAATATTGGACAATGGGCGCAAGCCTGATCCAGCCATGCCGCGTGAGTGATGAAGGCCCTAGGGTTGTAAAGCTCTTTCGCCAGGGACGATAATGACGGTACCTGGATAAGAAGCCCCGGCTAACTTCGTGCCAGCAGCCGCGGTAATACGAAGGGGGCTAGCGTTGTTCGGAATTACTGGGCGTAAAGCGCATGCAGGCGGATCGCTAAGTCGGGGGTGAAAGCCCGAGGCTCAACCTCGGAACTGCCTTCGATACTGGCGATCTTGAGTCCGGGAGAGGTGAGTGGAACTCCGAGTGTAGAGGTGAAATTCGTAGATATTCGGAAGAACACCAGTGGCGAAGGCGGCTCACTGGCCCGGTACTGACGCTGAGATGCGAAAGCGTGGGGAGCAAACAG
>ade9248ef2ca94c2c4700778db3eda7d
GGAATTTTCCACAATGGACGAAAGTCTGATGGAGCAACGCCGCGTGCAGGATGAATGCCTTCGGGTTGTAAACTGCTTTTCTGATTGAAGATTATGACGGTAGATCAGGAATAAGGATCGGCTAACTCCGTGCCAGCAGCCGCGGTCATACGGAGGATCCAAGCGTTATTCGGAGTGACTGGGCGTAAAGAGTTGCGTAGGCGGTTTGTTAAGCGAGATGTGAAATCTGAGGGCTCAACCCTCAAACTGCATTTCGAACTGGCAGACTTGAGTATATGAGAGGAAGTTGGAATTCCTAGTGTAGGAGTGAAATCCGTAGATATTAGGAGGAACACCAATGGCGAAGGCAGACTTCTGGCATATTACTGACGCTGAGGCACGAAAGCGTGGGGAGCGAACGG
>01b7a3cc772098b6bf34d2bf3946fef8
GGAATTTTCCGCAATGGGCGAAAGCCTGACGGAGCAATACCGCGTGAGGGATGACGGCCTATGGGTTGTAAACCTCTTTTTTCAGGGAGGAATCAAATGACGTGTACCTGAAGAATAAGCATCGGCTAACTCCGTGCCAGCAGCCGCGGTAAGACGGAGGATGCAAGTGTTATCCGGAATCACTGGGCGTAAAGCGTCTGTAGGTGGTCAAATAAGTCAACTGTTAAATCTTGAGGCTCAACCTCAAAATCGCAGTCGAAACTATTAGACTAGAGTATAGTAGGGGTAAAGGGAATTTCCAGTGGAGCGGTGAAATGCGTAGAGATTGGAAAGAACACCGATGGCGAAGGCACTTTACTGGGCTATTACTAACACTGAGAGACGAAAGCTAGGGTAGCAAATGG
>96a6bf1bfa2b747ac4bb1ad7c7710e66
GGAATATTGGACAATGGGCGCAAGCCTGATCCAGCAATGCCGCGTGAGTGATGAAGGCCTTAGGGTTGTAAAGCTCTTTTACCCGGGAAGATAATGACTGTACCGGGAGAATAAGCCCCGGCTAACTCCGTGCCAGCAGCCGCGGTAATACGGAGGGGGCTAGCGTTGTTCGGAATTACTGGGCGTAAAGCGCACGTAGGCGGCTTTTTAAGTCAGAGGTGAAAGCCCGGGGCTCAACTCCGGAACTGCCTTTGAGACTGGAAGGCTTGAACGTCGGAGAGGTGAGTGGAATTCCGAGTGTAGAGGTGAAATTCGTAGATATTCGGAAGAACACCAGTGGCGAAGGCGGCTCACTGGACGACTGTTGACGCTGAGGTGCGAAAGCGTGGGGAGCAAACAG
>10d5a8ea928120e55abac9d98b34139f
CGAATCATTCACAATGGGCGAAAGCCTGATGGTGCAATGCCGCGTGGGGGATGACGGTCTTCGGATTGTAAACCCCTGTCAAGAAGGACTAAACCACGGTGAAGAGCCGTGCTGAATTAACTTCTAGAGGAAGAGGTGGCTAACTCCGTGCCAGCAGCCGCGGTAATACGGAGACCTCGAGCGTTACTCGGATTCACTGGGCGTAAAGGGTCCGCAGGCGGCCAAATGTGTCAGGTGTGAAAGCCCGGGGCTCAACTCCGGAACTGCGCCTGAAACTGTTTGGCTAGAGACTCGGAGAGGTAAGTGGAATTCCAGGTGTAGCGGTGAAATGCGTAGATATCTGGAGGAACACCTATGGCGAAGGCAGCTTACTGGACGAGATCTGACGCTCATGGACGAAAGCGCGGGTAGCGAAAGG
>d0fae41ac3a73c1b6ca5ffcde0de2947
GGAATCTTGCACAATGGGCGAAAGCCTGATGCAGCAACGCCGCGTGCGGGAAGACGGCCCTAGGGTTGTAAACCGCTTTCAGCAGGGAAGAAACTGACGGTACCTGCAGAAGAAGATGCGGCCAACTACGTGCCAGCAGCCGCGGTGACACGTAGGCATCAAGCGTTATCCGGATTTATTGGGCGTAAAGAGCTCGTAGGCGGTTCGGTAAGTCGGGTGTGAAAACTCTGGGCTCAACCCAGAGAGGCCACCCGATACTGCTGTGACTAGAGTGCGGTAGGGGAGCGGGGAATTCATGGTGTAGCGGTGAAATGCGCAGATATCATGAGGAACACCAGCGGCGAAGGCGCCGCTCTGGGCCGTAACTGACGCTGAGGAGCGAAAGCATGGGTAGCAAACAG
>b56dccdc4fc30e6b17383d650fed356b
AGAATCTTCCGCAATGGACGAAAGTCTGACGGAGCGACGCCGCGTGCGGGATGAAGGCCTTCGGGTTGTAAACCGCTGTCAGAGGGGAGCAAATTTTGAGCAATCCTCAGAGGAAGCACAGGCTAAGTTCGTGCCAGCAGCCGCGGTAATACGAACTGTGCGAACGTTATTCGGAATCACTGGGCTTAAAGGGTGCGTAGGCGGCTTTAAAGGTCTGATGTGAAAGCCCACGGCTCAACCGTGGAATTGCGTTGGAAACCATAAAGCTTGAGGGAGTCAGAGGTGAGCGGAACTCACGGTGGAGCGGTGAAATGCGTTGATATCGTGAGGAACACCGGTGGCGAAAGCGGCTCACTGGGACTCTTCTGACGCTGAGGCACGAAAGCCAGGGGAGCGAACGG
>c5dfe540b228b92346141fe9558e220b
GGAATATTGGACAATGGGCGCAAGCCTGATCCAGCAATGCCGCGTGTGTGAAGAAGGCCTGCGGGTTGTAAAGCACTTTCAGTAGAGAAGAAAAGCCTAGGGTTAATAACCCTGAGTCTTGACGTAACCTACAGAAGAAGCACCGGCTAACTCCGTGCCAGCAGCCGCGGTAATACGGAGGGTGCGAGCGTTAATCGGAATTACTGGGCGTAAAGCGCGCGTAGGCGGTTTTGTAAGTCGGATGTGAAATCCCCGGGCTTAACCTGGGAACTGCATTCGATACTGCTTAACTAGAGTATGGTAGAGGGAAGTGGAATTTCCGGTGTAGCGGTGAAATGCGTAGATATCGGAAGGAACACCAGTGGCGAAGGCGACTTCCTGGGCCAATACTGACGCTGAGGTGCGAAAGCGTGGGGAGCAAACAG
>bdf7f67080f59a55407003f24bce1736
GGAATATTGCACAATGAGCGCAAGCTTGATGCAGCAATGCCGCGTGTGTGAAGAAGGCCTGCGGGTTGTAAAGCACTTTTATCGGGAAAGAAAATCACAGGGTTAATACCCCTGTGCCTTGACGGTACCCGAAGAATAAGCACCGGCTAACTCAGTGCCAGCAGCCGCGGTAATACTGAGGGTGCAAGCGTTAATCGGAATTACTGGGCGTAAAGCGAGTGTAGGCGGCTTCGTAAGTCGGATGTGAAAGCCCCGGGCTTAACCTGGGAATTGCATTCGATACTGCGCGGCTAGAGTCTGATAGAGGGAAGTGGAATTCCAGGTGTAGCGGTGAAATGCGTAGATATCTGGAGGAACACCAGTGGCGAAGGCGGCTTCCTGGATCAAGACTGACGCTGAGGCTCGAAAGCGTGGGGAGCAAACAG
>52743b4be5e7079d57d3cedcec43077b
GGAATATTGCACAATGGGCGAAAGCCTGATGCAGCAACGCCGCGTGAGTGAAGAAGGCTTTCGGGTCGTAAAACTCTGTCCTAAGGGAAGAATAATGACGGTACCTTAGGAGGAAGCCCCGGCTAACTACGTGCCAGCAGCCGCGGTAATACGTAGGGGGCAAGCGTTATCCGGAATCACTGGGCGTAAAGGGTGCGTAGGCGGCCAAATAAGCCAGAGGTGAAAGGCTACGGCTCAACCGTAGTAAGCCTTTGGAACTGTATGGCTTGAGTGCAGGAGAGGAGAGTGGAATTCCTAGTGTAGCGGTGAAATGCGTAGATATTAGGAGGAACACCAGTGGCGAAGGCGACTCTCTGGACTGCAACTGACGCTGAGGCACGAAAGCGTGGGGAGCGAACAG
>04e9f7c81455a281f64a798895ebb407
AGAATCTTCCGCAATGGGCGCAAGCCTGACGGAGCGACGCCGCGTGCGGGATGAAGGCCTTCGGGTTGTAAACCGCTGTCAGTAGGGAGCAAATCGGTAGGGGCCATCCCCTATCGTTGAGCGATCTGCAGAGGAAGCGCAGGCTAAGTTCGTGCCAGCAGCCGCGGTAACACGAACTGCGCGAACGTTATTCGGAATCACTGGGCTTAAAGAGTCCGTAGGCGGCTCGGTAGGTGGGGTGTGAAAGCCCACGGCTCAACCGTGGAACTGCGCTCCAAACCATCGGGCTAGAGGGAGATAGAGGAGAGCGGAACTGATGGTGGAGCGGTGAAATGCGTTGATATCATCAGGAACACCGGTGGCGAAAGCGGCTCTCTGGGTCTCTTCTGACGCTGAGGGACGAAAGCTAGGGGAGCGAACGG
>e3755ffb83f3ec09dffb45261b2187ae
GGAATATTGCACAATGGGGGAAACCCTGATGCAGCCATGCCGCGTGTGTGAAGAAGGCCTTAGGGTTGTAAAGCACTTTCAGTAAGGAAGAAAAAGCAGGGCTAATACCTCTGTCTTATGACATTACTTACAGAAGAAGCACCGGCTAACTCCGTGCCAGCAGCCGCGGTAATACGGAGGGTGCGAACGTTAATCGGAATTACTGGGCGTAAAGCGCGCGTAGGCGGTTTATTAAGTGGGATGTGAAAGCCCCGGGCTCAACCTGGGAACTGCATTCCAAACTGACAAACTAGAGTACGAGAGAGGGGGGTAGAATTCAGAGTGTAGCGGTGAAATGCGTAGATATTCTGAGGAATACCAGTGGCGAAGGCGGCCCCCTGGCTTGATACTGACGCTGAGGTGCGAAAGCGTGGGGAGCAAACAG
>ea15d6ea2e729f0e98794db405df4b67
GGAATATTGGACAATGGGCGAAAGCCTGATCCAGCCATGCCGCGTGAGTGACGACGGCCTTCGGGTTGTAAAGCTCTTTTAACAGGGAAGATAATGACGGTACCTGTAGAATAAGCTCCGGCTAACTCCGTGCCAGCAGCCGCGGTAATACGGAGGGGGCTAGCGTTGTTCGGAATTACTGGGCGTAAAGAGTTCGTAGGCGGTTTACCAAGTCAGATGTGAAATCCCAGGGCTTAACCCTGGAACTGCATTTGAAACTGGTAGGCTAGAGAATGATAGAGGTAAGTGGAATTCCTAGTGTAGGGGTGAAATCCGTAGATATTAGGAGGAACATCAATGGCGAAGGCAGCTTACTGGGTCATTTCTGACGCTGAGGAACGAAAGCGTGGGTAGCAAACAG
>1c4df43bdcdd6b52e09082c4a43806c3
AGAATATTCCGCAATGGACGAAAGTCTGACGGAGCAATCCCACGTGGGGGATGAAGGCCTTCGGGTTGTAAACCTCTTTTAGGAAGGAAGAATAAGGCGTTTAGGAAATGAGGCGCTGATGACGGTACTTCCAGAAAAAGCACCGACTAACTACGTGCCAGCAGTCGCGGTAATACGTAGGGTGCAAACGTTGTTCGGAATCACTGGGCGTAAAGGGTACGCAGGCTGCTATCTAAGTTAGAGGTGAAAATCCGGGGCTCAACTCCGGACCTGCCTTTAAAACTGGATAGCTAGAGTTGTAATAGGGGTGGTAGGAATTCCTAGTGTAGGAGTGAAATCTGTAGATATTAGGAGGAACACCAATAGCGTAGGCAAGCCACTGGGTAACAACTGACGCTGAGGTACGAAAGCTAGGGGAGCAAATGG
>128d1339c6d13f6fcfe92ff804dcb152
GGAATCTTCCGCAATGGGCGAAAGCCTGACGGAGCGACACCGCGTGGAGGACGACGGCCTTTTGGTTGTAAACTCCTTTTCTGGGGGAATAAATGATGAAGGTACCCCAGGAATAAGCACCGGCTAACTACGTGCCAGCAGCCGCGGTAATACGTAGGGTGCAAGCGTTATCCGGAATCATTGGGCGTAAAGCGTTCGTAGGTGGTTTAGAAAGTTTGTAGTTAAATCTGGTCGCTCAACGATCAACTCGCTACAAAAACTCCTAAGCTAGAGTTTGGCAGAGGCAACTGGAATTCCACATGTAGGGGTAAAATCCGTTGATATGTGGAGGAACACCAAAAGCGAAGGCAGGTTGCTGGGCCATTACTGACACTGAGGAACGAAAGCGTGGGGAGCAAACAG
>28f15cc234f5f79bf3e8df4905e1ec7d
GGAATATTGGGCAATGGGCGAAAGCCTGACCCAGCGATGCCGCGTGAGGGATGAAGGCCTTCGGGTTGTAAACCTCTGTCAGGAGGGACGATGGGACTTTGTCTTGACGGTACCTCCAGAGGAAGCCCCGGCTAACTCCGTGCCAGCAGCCGCGGTAATACGGAGGGGGCAAGCGTTGCTCGGAATTACTGGGCGTAAAGGGTCCGCAGGCTGTCAGGCAAGTTGGTTGTGAAAGCTCAAGGCTTAACCTTGGAATTGCATCCAAAACTGCCTGACTAGAGTCCAAGAGAGGTTGGCGGAATTCCCGGTGTAGCGGTGAAATGCATAGATATCGGGAGGAACACCAGAGGCGAAGGCGGCCAACTGGCTTGGTACTGACGCTCAGGGACGAAAGCGTGGGTAGCAAACCG
>00e612c9fb62eacebc4f39777fb9e273
AGAATCTTCCGCAATGCACGAAAGTGTGACGGAGCGACGCCGCATGATGGATTGAAGGCCTTCGGGTTGTAAACATCTTTTATAGGTGAAGAATTTTATTGACATTAACCTAGGAATAAGGGGCTCCTAATCACGTGCCAGCAGGAGCGGTAATACGTGAGCCCCAAGTGTTATCCGGAATCACTGGGCGTAAAGGATGCGTAGGTGGGACGATTAGTCGATGGTCAAAGACCCGGGCTCAACCCGGGGAAGGCCAGCGAAACGGTCGTTCTTGAGTCTGTGAGAGGTGCGTGGAACTCTCGGTGTAGGGGTGAAATCCGTTGATATCGAGGGGAACACCAAAAGCGAAGGCAGCGCACTGGCACAGTACTGACACTGAGGCATGAAACCCTGGGTAGCGAATGG
>ea94e1b71900e49d3739e068e728753f
GGAATATTGGACAATGGGGGCAACCCTGATCCAGCCATGCCGCGTGAGTGAAGAAGGCCTTAGGGTTGTAAAGCTCTTTCAATTGTGAAGATAATGACGGTAGCAATAGAAGAAGCTCCGGCTAAATTCGTGCCAGCAGCCGCGGTAATACGAATGGAGCAAGCGTTGTTCGGAATCACTGGGCTTAAAGCGTATGCAGGCGGACTTGAAAGTCAGGAGTGAAATCCCAGGGCTCAACCCTGGAACTGCTCTTGAAACTCCAAGTCTAGAATCCTGGAGAGGTCGGGGGAATTCCGAGTGTAGAGGTGAAATTCGCAGATATTCGGAGGAACACCAGTGGCGTAGGCGCCCGACTGGACAGGTATTGACGCTCAGATACGAAAGCGTGGGGAGCAAACAG
>ac4bc76a2a9fb60f0d1971bdf5cc7625
GGAATCTTGCACAATGGGCGAAAGCCTGATGCAGCCATGCCGCGTGAATGATGAAGGCCCTAGGGTTGTAAAATTCTTTCATCAGGGATGATAATGACAGTACCTGAAGAAGAAGCTCCGGCTAACTTCGTGCCAGCAGCCGCGGTAATACGAAGGGAGCTAGCGTTGTTCGGAATTACTGGGCGTAAAGCGCGCGTAGGCGGACTTTTAAGTCAGAGGTGAAATCCCGGGGCTCAACTCCGGAACTGCCTTTGAAACTGGAAGTCTAGAGACCAGGAGAGGTCAGTGGAATACCGAGTGGAGAGGTGAAATTCGCAGATATTCGGTGGAACACCAGTGGCGAAGGCGACTGACTGGACTGGAACTGACGCTGAGGCGCGAAAGTGTGGGGAGCAAACAG
>c46d94e9bdd04c0fce39eb2fe7442cce
GGAATATTGCACAATGGGCGCAAGCCTGATGCAGCCATGCCGCGTGAGTGAAGAAGGCCCTAGGGTTGTAAAACTCTTTCACCGGTGAAGATAATGACGGTAGCCGGAGAAGAAGCCCCGGCTAACTCCGTGCCAGCAGCCGCGGTAATACGGAGGGGGCTAGCGTTGTTCGGAATTACTGGGCGTAAAGCGCGCGTAGGCGGACTGATCAGTTGGGGGTGAAAGCCCAAGGCTCAACCTTGGAACTGCCCTCAATACTATCAGTCTTGAGTCCGGGAGAGGTGAGTGGAATTCCTAGTGTAGAGGTGAAATTCGTAGATATTAGGAAGAACACCAGTGGCGAAGGCGGCTCACTGGCCCGGTACTGACGCTGAGGTGCGAAAGCGTGGGGAGCAAACAG
>25bdf8f0fe45efcbc55979587f8ed70a
GGAATATTGGACAATGGGCGCAAGCCTGATCCAGCAATGCCGCGTGTGTGAAGAAGGCCTGCGGGTTGTAAAGCACTTTCAGTGGGGAAGAAAGGTCAGAGGTTAATACCCTCAGATTTTGACATTACCCACAGAAGAAGCACCGGCTAACTCCGTGCCAGCAGCCGCGGTAATACGGAGGGTGCGAGCGTTAATCGGAATTACTGGGCGTAAAGCGCGCGTAGGTGGTTTGGTCAGTCGGATGTGAAAGCCCCGGGCTTAACCTGGGAATTGCATTCGATACTGCCAAGCTAGAGTCTGGGAGAGGGATGCGGAATTCCGGGTGTAGCGGTGAAATGCGTAGATATCCGGAGGAACATCAGTGGCGAAGGCGGCATCCTGGCCTAAGACTGACGCTGAGGCGCGAAAGCGTGGGGAGCAAACAG
>b60079d4f39127512fa55c9aaa5567df
AGAATCTTCGGCAATGGACGAAAGTCTGACCGAGCGACGCCGCGTGCGGGATGAAGGCCCTCGGGTTGTAAACCGCTGTCAGAGGGGATGAAATGCATTGGGGTTCTCCCCTTTGTTTGACAAATCCTCAGAGGAAGTCCGGGCTAAGTTCGTGCCAGCAGCCGCGGTAATACGAACCGGACAAACGTTATTCGGAATCATTGGGCTTAAAGGGTGCGTAGGCGGCACGGCAGGTTGGATGTGAAATCCCTCGGCTCAACCGAGGAACTGCGTCCAAAACCTCCGCGCTAGAGGGAGACAGAGGTAAGCGGAACTGATGGTGGAGCGGTGAAATGCGTTGATATCATCAGGAACACCAGTGGCGAAAGCGGCTTACTGGGTCTTTTCTGACGCTGAGGCACGAAAGCTAGGGTAGCGAACGG
>34c3101851fed5b3b7db5e5bbdf5cb64
AGAATCATTCGCAATGGGGGAAACCCTGACGGTGCGACGCCGCGTGGAGGATGACGGTCTTCGGATTGTAAACTCCTGTCATCGAAGAGTAAGGCTTATGTATTAATAGTATGTAAGATTGATAGTATTCGAAGAGGAAGGGACGGCTAACTTCGTGCCAGCAGCCGCGGTAATACGAAGGTCCCAAGCGTTGTTCGGAATCACTGGGCGTAAAGGGAGCGTAGGCGGTGAGGTAAGTCAGATGTGAAATTCCAGGGCTCAACCTTGGAACTGCATCCGATACTGCCTTACTAGAGTAGTGGAGGGGCATCTGGAATTCACGGTGTAGCAGTGAAATGCGTAGAGATCGTGAGGAACACTAGTGGCGAAGGCGAGATGCTGGACACTTACTGACGCTGAGGCTCGAAGGCCAGGGTAGCGAAAGG
>9b0625333397dc75feb0120686e21e60
GGAATATTGCACAATGGGGGAAACCCTGATGCAGCCATGCCGCGTGTGTGAAGAAGGCCCTAGGGTTGTAAAGCACTTTCAGTAAGGAAGAAAAAGTTGGGCTAATAACCCGATCTTATGACATTACTTACAGAAGAAGATCCGGCTAACTCCGTGCCAGCAGCCGCGGTAATACGGAGGGATCGAACGTTAATCGGAATTACTGGGCGTAAAGCGCGCGTAGGTGGTTTGATAAGTGGGATGTGAAAGCCCCGGGCTTAACCTGGGAACTGCATTCCAAACTGCCAGACTAGAGTACGATAGAGGGGGGTAGAATTCAGAGTGTAGCGGTGAAATGCGTAGATATTCTGAGGAATACCGGTGGCGAAGGCGGCCCCCTGGATTGATACTGACACTGAGGTGCGAAAGCGTGGGGAGCAAACAG
>aa3efd3b05ce59acff2e5d2500566d85
AGAATCTTCCGCAATGGACGAAAGTCTGACGGAGCGACGCCGCGTGCTGGATGAAGGCCCTCGGGTTGTAAACAGCTGTCGTAGGGGAGGAAATTTTGACCGATCCTAGGAGGAAGCACAGGCTAAGTTCGTGCCAGCAGCCGCGGTAATACGAACTGTGCAAACGTTATTCGGAATCACTGGGCTTAAAGGGTGCGTAGGCGGGCAGGTAGGTCAGATGTGAAAGCCCACGGCTCAACCGTGGAATTGCGTTTGAAACCACTTGTCTTGAGGGGATCAGAGGAGAGCGGAACTGATGGTGGAGCGGTGAAATGCGTTGATATTATCAGGAACACCGGTGGCGAAAGCGGCTCTCTGGGATCTTTCTGACGCTGAGGCACGAAAGCTAGGGGAGCGAACGG
>9df569693271381f6583c5688f50bf6e
GGAATCTTGGACAATGGGGGCAACCCTGATCCAGCGACGCCGCGTGGGTGAAGAAGGCCTTAGGGTTGTAAACCCCTTTCACCGGGGAGGATGATGACGTTACCCGGAGAAGAAGCACCGGCTAACTCCGTGCCAGCAGCCGCGGTAAGACGGAGGGTGCTAGCGTTGTTCGGAATCACTGGGCGTAAAGGGCGCGTAGGCGGCTTCATGAGTCAGATGTGAAAGCCCGGGGCTCAACCCCGGAATTGCATTTGATACTGTGGAGCTTGAGGTCGAAAGAGGAGAGTGGAATACCCAGTGTAGAGGTGAAATTCGTAGATATTGGGTGGAACACCAGTGGCGAAAGCGGCTCTCTGGTTCGAATCTGACGCTGAGGCGCGAAAGCGTGGGGAGCAAACAG
>95be8beec7340ceb7441262f2ae905fc
CGAATCTTCCGCAATGCGCGAAAGCGTGACGGAGCAATGCCGCGTGCAGGATGAAGCTTCTCGGAGTGTAAACTGCTGTCAGGGTTTAGCAACACAATGAGCAGACCCAAAGGAAGGGCCGGCTAACTTCGTGCCAGCAGCCGCGGTAATACGAAGGGCCCGAGCGTTGCGCGGAATCATTGGGCTTAAAGCGTACGTAGGCGGACACATAGGCGCTTTGTGAAATCCCTCGGCTCAACCGAGGAACTGCTTGGCGAACCATGTGTCTTGAGGCAAGTAGGGGCTGTCGGAACGATAGGTGGAGTGGTGAAATGCGTTGATATCTATCGGAACGCCGAAGGAGAAATCAGGCAGCTGGGCTTGTTCTGACGCTGAGGTACGAAAGCGTGGGGAGCGAACGG
>ab9c754293ce4fac400a9351f9819f3f
GGAATCTTCCACAATGGACGAAAGTCTGATGGAGCGACGCCGCGTGGGGGATGAAGGTTTTCGGATCGTAAACCCCTTTTCTCAGGGAAGAGTAAGGACGGTACCTGAGGAATAAGCATCGGCTAACTACGTGCCAGCAGCCGCGGTAATACGTAGGATGCAAGCGTTGTCCGGAATTACTGGGCGTAAAGGGTCCGTAGGCGGTTTGTTAAGTCTCCTGTGAAAGTTCAGGGCTCAACCCTGAAATGTCGGGGGATACTGGCAAACTTGAGACTGTCAGAGGCAAGTAGAATTCCCGGTGTAGTGGTGAAATGCGTAGATATCGGGAGGAATACCAGTGGCGAAAGCGGCTTGCTGGGGCAGTTCTGACGCTGAGGGACGAAAGCGTGGGTAGCAAACCG
>2092456f77dd6788a811adbaddc36906
GGAATATTGCGCAATGGGCGAAAGCCTGACGCAGCCACGCCGCGTGAGCGATGAAGGCCCTCGGGTCGTAAAGCTCTGTGGAGGGAGAAGAATAAAGCCGGTGAAGAGCCGGCCTTGACGGTATCCCTTTAGCAAGCACCGGCTAACTCCGTGCCAGCAGCCGCGGTAATACGGAGGGTGCGAACGTTGCTCGGAATCATTGGGCGTAAAGCGCACGTAGGCGGCTTTGCAAGTTGGATGTGAAAGCCCGGGGCTCAACTCCGGAAGTGCATCCAAAACTGCTTGGCTCGAGTGCCGAAGGGGGCCAGAGAATTCCCGGTGTAGAGGTGAAATTCGTAGATATCGGGAGGAATACCAGTGGCGAAGGCGCTGGCCTGGTCGGATACTGACGCTGAGGTGCGATAGCGTGGGGAGCAAACAG
>a4ffc72ec25603db208cfb22946f4f42
GGAATATTGGTCAATGGACGCAAGTCTGAACCAGCCATGCCGCGTGCAGGAAGACGGCCCTCTGGGTTGTAAACTGCTTTTATTTGGGGCTAACTATGTACTATACGTACATTTGCAGGTACCATTTGAATAAGCACCGGCTAACTACGTGCCAGCAGCCGCGGTAATACGTAGGGTGCAAGCGTTGTCCGGATTTATTGGGTTTAAAGGGTGCGCAGGCGGCCCTGTAAGTTAGTGGTGAAAGCGTCCGGCTCAACCGGATACCCGCCATTGATACTATAGGGCTTGAGTGTGTCAGAGGAGGTTGGAATGCGTGGTGTAGCGGTGAAATGCATAGATATCACGCAGAACACCGATTGCGAAGGCAGATCTCTATGACATAACTGACGCTCAGGCACGAAAGCGTGGGGAGCGAACAG
>b15d7c9b6d242c4691677bf089754518
GGAATCTTGCACAATGGACGAAAGTCTGATGCAGCGACGCCGCGTGGGGGATGAAGGCCCTAGGGTCGTAAACCCCTTTCAGTAGGGACGAAAATGACGGTACCTACAGAAGAAGGTCCGGCCAACTACGTGCCAGCAGCCGCGGTAAGACGTAGGGACCAAGCGTTGTCCGGAATTATTGGGCGTAAAGAGCTCGTAGGCGGTTGCGTAAGTCGGATGTGAAAACTCAGGGCTCAACCCTGAGACGCCATCCGATACTGCGCTGACTCGAATCCAGTAGGGGAGTGTGGAATTCCTGGTGTAGCGGTGAAATGCGCAGATATCAGGAGGAACACCTATGGCGAAGGCAGCACTCTGGGCTGGTATTGACGCTGAGGAGCGAAAGCATGGGTAGCAAACAG
>12f701872a1dc0025b2311867e597791
GGAATATTGCGCAATGGGCGAAAGCCTGACGCAGCCACGCCGCGTGTGTGATGAAGGCCCTCGGGTCGTAAAGCACTGTTTGGAGGGAAGAATTCTGACGGTACCTCCCAAGAAAGCACCGGCTAACTCCGTGCCAGCAGCCGCGGTAATACGGAGGGTGCAAGCGTTGCTCGGAATCACTGGGCGTAAAGGGTACGCAGGCGGCTTGTTAAGTCGGGTGTGAAAGCCCAGGGCTCAACCCTGGAAATGCGCCCGATACTGGCAGGCTTGAGTACGGGAGAGGGAAGCGGAATTCCTGGTGTAGAGGTGAAATTCGTAGATATCAGGAGGAACACCAGTGGCGAAAGCGGCTTCCTGGCCCGATACTGACGCTCATGTACGAAAGCGTGGGGAGCAAACAG
>17e6bc1c3411f0dda001880784bed167
AGAATCTTCGGCAATGGGCGAAAGCCTGACCGAGCGACGCCGCGTGCGGGATGACGGCCCTTGGGTTGTAAACCGCTGTCAGAGGGGATGAAATTTCGGAAGGCTATCCTTCCGATTTGACAAAGCCTCAGAGGAAGCCCGGGCTAAGTACGTGCCAGCAGCCGCGGTAATACGTACTGGGCGAACGTTATTCGGAATCACTGGGCTTAAAGGGTGCGTAGGCGGCCATCCAGGTCTGATGTGAAATCTCACGGCTCAACCGTGGAACTGCGTTGGAAACCGGATGGCTTGAGTAGACTAGGGGTGTGTGGAACTTCCAGTGGAGCGGTGAAATGTGTTGATATTGGAAGGAACGCCGGTGGCGAAAGCGACACACTGGGGTCTAACTGACGCTGAGGCACGAAAGCTAGGGTAGCGAACGG
>9a226d875c7b2df43d040d2b93141931
GGAATATTGGACAATGGGCGCAAGCCTGATCCAGCCATGCCGCGTGAGTGAAGAAGGCCCTAGGGTTGTAAAGCTCTTTCACCCGCGAAGATGATGACGGTAGCGGGAGAAGAAGCCCCGGCTAACTCCGTGCCAGCAGCCGCGGTAATACGGAGGGGGCTAGCGTTGTTCGGAATTACTGGGCGTAAAGGGCGCGTAGGCGGAGCATCAAGTCAGAGGTGAAAGGCCTGGGCTCAACCTGGGAACTGCCTTTGAAACTGATGCTCTAGAGTCCGGAAGAGGATGGCGGAATTCCCAGTGTAGAGGTGAAATTCGTAGATATTGGGAAGAACACCGGTGGCGAAGGCGGCCATCTGGTCCGGTACTGACGCTGAGGCGCGAAAGCGTGGGGAGCAAACAG
>b7d6b7700e2688e3c3d7dbd297fda9e6
GGAATATTGCACAATGGAGGAAACTCTGATGCAGCGACGCCGCGTGAGTGACGAAGGCCTTCGGGTTGTAAAGCTCTGTTCTCAGGGAAAAAGAAAGTGATTGTACCTGAGGAGAAAGGACCGGCTAACTTCGTGCCAGCAGCCGCGGTAAGACGAGGGGTCCAAGCGTTGTTCGGAATCATTGGGCGTAAAGCGGGTGTAGGTGGCTCTATAAGTCAGAAGTGAAAGCCCCAGGCTTAACCTGGGAAGTGCTTTTGATACTGCAGAGCTTGAATGTGGGAGAGGGTAGTGGAATTCCAGGTGTAGTGGTGAAATACGTAGATATCTGGAGGAACACCGGTGGCGAAGGCGGCTACCTGGCCCAACATTGACACTGAGACCCGAAAGCGTGGGGATCAAACAG
>c8fec8e403ee2cacd5e8b3237ec374d8
GGAATCTTAGACAATGGGGGAAACCCTGATCTAGCCATGCCGCGTGAGTGACGAAGGCCCTAGGGTCGTAAAGCTCTTTCGCTAGGGAAGATAATGACGGTACCTAGTAAAGAAGTCCCGGCTAACTCCGTGCCAGCAGCCGCGGTAATACGGAGGGGACTAGCGTTGTTCGGAATTACTGGGCGTAAAGCGCGCGTAGGCGGACTATTAAGTCAGGGGTGAAATCCCGGGGCTCAACCCCGGAACTGCCTTTGATACTGGTAGTCTTGAGTTCGAGAGAGGTGAGTGGAATTCCGAGTGTAGAGGTGGAATTCGTAGATATTCGGAGGAACACCAGTGGCGAAGGCGGCTCACTGGCTCGAAACTGACGCTGAGGTGCGAAAGTGTGGGGAGCAAACAG
>bd978ec89df14ca1126910a06f6e5611
GGAATTTTCGACAATGGGGGAAACCCTGATCGAGCAACACCGCGTGAGGGAAGAAAGATTTCGGTCTGTAAACCTCTGTTGTAAGGGAAGAACAAGTAGAGTAGGAAATGACTCTACCCTGACGGTACCTTACCAGAAAGCGACGGCTAACTTCGTGCCAGCAGCCGCGGTAATACGAAGGTCGCAAGCGTTATCCGGATTTACTGGGCGTAAAGCGTCCGCAGCTGGTTTATTCAGTCTGGTGTTAAAGGCAGGGGCTCAACTCCTGTGTGCATTGGATACTAGTAAACTAGAGTAATGGAGGGGCAAGTGGAATTCCTAGTGTATCGGTGGAATGAGTAGATATTAGGAGGAACACCAGAGGCGAAGGCGACTTGCTGGCCATTTACTGACAGTCATGGACGAAAGCGTGGGGAGCAAACGG
>5ed343e48c2c5a9f7ca548a7bb30793d
AGAATCTTCCGCAATGGACGAAAGTCTGACGGAGCGACGCCGCGTGCGGGATGAAGGCCTTCGGGTTGTAAACCGCTGTCAGTAGGGAGGAAATTTTGACCGATCTACAGAGGAAGCACAGGCTAAGTTCGTGCCAGCAGCCGCGGTAATACGAACTGTGCGAACGTTATTCGGAATCACTGGGCTTAAAGGGTACGTAGGCGGCTTTGTAGGTCAGATGTGAAAGCCCACGGCTCAACCGTGGAATTGCGTTTGAAACCACAAAGCTTGAGGGAGACAGAGGTGAGCGGAACTGATGGTGGAGCGGTGAAATGCGTTGATATCATCAGGAACACCGGTGGCGAAAGCGGCTCACTGGGTCTCTTCTGACGCTGAGGTACGAAAGCTAGGGGAGCGAACGG
>2aca7680451f79a3fe6f0a3521059196
GGAATATTGGGCAATGGGCGCAAGCCTGACCCAGCCACGCCGCGTGAGTGATGAAGGCTTTCGAGTTGTAAAGCTCTGTGGGGAGGGAAGAAAATGCGTACGAATAATAAGCGTGCGTACTGACGGTACCTCCTTAGCAAGCACCGGCTAACTCTGTGCCAGCAGCCGCGGTAAGACAGAGGGTGCAAACGTTGCTCGGAATTACTGGGCGTAAAGCGCACGTAGGCGGATTCGCAAGTCAGATGTGAAATCCCCGGGCTCAACCTGGGAACTGCATTTGAAACTGCGGATCTAGAGTGGTGGAGAGGGAAGCGGAATTCCCGGTGTAGAGGTGAAATTCGTAGATATCGGGAGGAACACCAGTGGCGAAGGCGGCTTCCTGGACATTAACTGACGCTGAGGTGCGAAAGCGTGGGGAGCGAACAG
>1ec0e802160fccb2978351ad93b71279
GGAATATTGCACAATGGGCGCAAGCCTGATGCAGCAATGCCGCGTGTGTGAAGAAGGCCTGCGGGTTGTAAAGCACTTTTATCGGGAAAGAAAAACTCAAGGTTAATACCCTTGAACTTGACGGTACCCGAGGAATAAGCACCGGCTAACTCCGTGCCAGCAGCCGCGGTAATACGGAGGGTGCAAGCGTTAATCGGAATTACTGGGCGTAAAGCGAGTGTAGGCGGCAATGTAAGTCGGATGTGAAAGCCCCGGGCTTAACCTGGGAATTGCATTCGATACTGCATAGCTAGAGTTTGACAGAGGAATGTGGAATTCCGGGTGTAGCGGTGAAATGCGTAGATATCCGGAGGAACACCAGTGGCGAAGGCGGCATTCTGGGTCAAAACTGACGCTGAGGCTCGAAAGCGTGGGGAGCAAACAG
>df3bafc5d40cc1f813909a2a663c10cc
GGAATTTTGCGCAATGGGGGAAACCCTGACGCAGCAACGCCGCGTGAGTGATGAAGGCTTTCGGGTCGTAAAGCTCTGTCAAGTGGGAAGAACCCATATGGTGATAATACCGCCATATGCTGACGGTACCACTGAAGGAAGCACCGGCTAACTCCGTGCCAGCAGCCGCGGTAATACGGGGGGTGCGAGCGTTATTCGGAATTACTGGGCGTAAAGAGCGCGTAGGCGGTCTTTTAAGTCAGGTGTGAAAGCCCGGGGCTCAACCCCGGAAGTGCACTTGAAACTAAGAGACTTGAGTATGGGAGAGGGAAGTGGAATTCCTGGTGTAGCGGTGAAATGCGTAGATATCAGGAGGAACATCAGTGGCGAAGGCGACTTCCTGGACCAATACTGACGCTGAGGCGCGAAGGCGTGGGGAGCAAACAG
>690d3ddcf80c45b40b08f7632b9265f1
GGAATATTGGACAATGGGGGCAACCCTGATCCAGCAATGCCGCGTGTGTGAAGAAGGCCTGCGGGTTGTAAAGCACTTTCAGTGGGGAAGAAGGCCCGGGTGTGAATAATGCCTGGGGATGACATTACCCACAGAAGAAGCACCGGCTAACTCCGTGCCAGCAGCCGCGGTAATACGGAGGGTGCAAGCGTTAATCGGAATTACTGGGCGTAAAGCGCGCGTAGGCGGCGTGTTAAGTCAGATGTGAAAGCCCCGGGCTTAACCTGGGAATGGCATTTGAAACTGGCATGCTAGAGTGTGAAAGAGGGTTGAGGAATTCCCGGTGTAGCGGTGAAATGCGTAGAGATCGGGAGGAACACCAATGGCGAAGGCAACAACCTGGTTCAACACTGACGCTGAGGTGCGAAAGCGTGGGGAGCAAACAG
>c8de7dcb18f716c9f49cb91abb8c404e
AGAATCTTCGGCAATGGACGCAAGTCTGACCGAGCGATGCCGCGTGCGGGATGAAGGCCTTCGGGTTGTAAACCGCTGTCAGTTGGGAGGAAATGCCATGGGGCACTCTCCATGGTTTGACCTATCTTCAGAGGAAGGACGGGCTAAGTTCGTGCCAGCAGCCGCGGTAAGACGAACCGTCCAAACGTTATTCGGAATTACTGGGCTTAAAGGGTGCGTAGGCGGTGCGGTAAGTTGGATGTGAAATCCCACGGCTCAACCGTGGAACTGCGTTCAATACTGCCGTGCTTGAGGGAGACAGAGGCGAGCGGAACTGATGGTGGAGCGGTGAAATGCGTTGATATCATCAGGAACACCCGTGGCGAAAGCGGCTCGCTGGGTCTCTTCTGACGCTGAGGTACGAAAGCTAGGGGAGCGAACGG
>79e60950698df78865b491e50f60dc90
GGAATATTGCGCAATGGGGGAAACCCTGACGCAGCCATGCCGCGTGTGTGAAGAAGGCTTTCGGGTTGTAAAGCACTTTCAATTGGGAGGAACAGCTGTTGGTTAATACCCAGCAGTCATGACGTTACCTTTAGAAGAAGCACCGGCTAACTCCGTGCCAGCAGCCGCGGTAATACGGAGGGTGCGAGCGTTAATCGGAATTACTGGGCGTAAAGCGCGCGTAGGCGGTCTGTTAAGTCGGGTGTGAAAGCCCCGGGCTCAACCTGGGAATTGCACTCGATACTGGCAGACTGGAATGCGGGAGAGGGAGGTAGAATTCCATGTGTAGCGGTGAAATGCGTAGATATATGGAGGAATACCAGTGGCGAAGGCGGCCTCCTGGCCTGACATTGACGCTGAGGTGCGAAAGCGTGGGGAGCAAACAG
>a7e9c6f1ca6be34262bfcfc0f29d2d3b
AGAATCTTTGGCAATGGGCGAAAGCCTGACCAAGCGACGCTGCGTGCGGGATGAAGGCCTTTGGGTTGTAAACCGCTGTCAGAGGGGATCAAAGGAAACTTGAGAGAGCCTCAGAGGAAGCGCGGGCTAAGTTCGTGCCAGCAGCCGCGGTAATACGAACTGCGCGAACGTTATTCGGAATCACTGGGCTTACAGGGTGCGTAGGCGGCCCACCAGGTCAGATGTGAAATCCCACAGCTCAACTGTGGAACTGCATTTGAAACCGGCGGGCTTGAGTGAGCTAGAGGTATACGGAACTTCCGGTGGAGCGGTGATATGTGTTGATATCGGAAGGAACACCAGAGGCGAAAGCGGTATACTGGAGCTTGTCTGACGCTGAGGCACGAAAGCTAGGGTAGCGAACGG
>8091645324f7c34d7f06cfa041495888
GGAATCTTGCACAATGGGCGAAAGCCTGATGCAGCGACGCCGCGTGGGGGATGAAGGCCCTAGGGTCGTAAACCCCTTTCAGTGGGGACGAAACTGACGGTACCCACAGAAGAAGGCCCGGCCAACTACGTGCCAGCAGCCGCGGTAAGACGTAGGGGCCAAGCGTTGTCCGGATTTATTGGGCGTAAAGAGCTCGTAGGCGGTTGCGTAAGTCGGATGTGAAAACTCGGGGCTCAACTCCGAGACGCCATCCGATACTGCGCTGACTTGAATCCAGTAGGGGAGTGTGGAATTCCTGGTGTAGCGGTGAAATGCGCAGATATCAGGAGGAACACCCATGGCGAAGGCAGCACTCTGGGCTGGTATTGACGCTGAGGAGCGAAAGCATGGGTAGCAAACAG
>fec727a0be36c9735a59c217304dd242
GGAATATTGGGCAATGGGCGAAAGCCTGACCCAGCCACGCCGCGTGTGTGATGAAGGCCTTCGGGTCGTAAAGCACTGTGGGGAGAGACGAACAAGTGCAGTAGGAAATGACTGCGCCCTGACGGTACCTCCTTAGCAAGCACCGGCTAACTCTGTGCCAGCAGCCGCGGTAATACAGAGGGTGCAAACGTTGCTCGGATTTACTGGGCGTAAAGCGCGTGTAGGCGGACTCGCAAGTCGGTTGTGAAATCCCTGGGCTCAACCTAGGAACTGCATCCGAAACTGCTTGTCTTGAGTAATGGAGAGGGTGGCGGAATTCCCGGTGTAGAGGTGAAATTCGTAGATATCGGGAGGAACATCAGTGGCGAAGGCGGCCACCTGGACATTCACTGACGCTGAGACGCGAAAGCGTGGGGAGCAAACAG
>86962dbc4eb7a7ea27203e8a4443b00c
GGAATATTGCACAATGGGCGCAAGCCTGATGCAGCCATGCCGCGTGAATGATGAAGGCCTTAGGGTTGTAAAATTCTTTCGCTAGGGATGATAATGACAGTACCTAGTAAAGAAGCCCCGGCTAACTTCGTGCCAGCAGCCGCGGTAATACGAAGGGGGCTAGCGTTGTTCGGAATTACTGGGCGTAAAGCGCACGTAGGCGGACTTTTAAGTCAGATGTGAAATCCCAAGGCTCAACCTTGGAACTGCATTTGAAACTGGGAGTCTAGAGATCAGGAGAGGTCAGCGGAATACCGAGTGTAGAGGTGAAATTCGTAGATATTCGGTGGAACACCAGTGGCGAAGGCGGCTGACTGGACTGATACTGACGCTGAGGTGCGAAAGTGTGGGGAGCAAACAG
>06738158489ea767897da7646fb6f828
GGAATATTGGACAATGGGCGCAAGCCTGATCCAGCCATGCCGCGTGAGTGAAGAAGGCCTTAGGGTTGTAAAGCTCTTTCAGTCGTGACGATGATGACGGTAGCGACAGAAGAAGCCCCGGCTAACTCCGTGCCAGCAGCCGCGGTAATACGGAGGGGGCAAGCGTTGTTCGGATTTACTGGGCGTAAAGGGCGCGTAGGCGGGGTATCAAGTTAGGGGTGAAAGCCCGGGGCTCAACCTCGGAACTGCCTTTAAAACTGATACTCTAGAGTCCGGAAGAGGGTCGCGGAATTCCCAGTGTAGAGGTGAAATTCGTAGATATTGGGAAGAACACCGGTGGCGAAGGCGGCGACCTGGTCCGGTACTGACGCTGAGGCGCGAAAGCGTGGGGAGCAAACAG
>59004c82fbbd68036e9fee2f4288e130
AGAATCATTCGCAATGGGCGAAAGCCTGACGGTGCGACGCCGCGTGGAGGATGAAGGCCCTAGGGTCGTAAACTCCTGTCATCAGGGAGTAAAAGCTTACGCAGTAACTGGCGTGGGCCTTGATAGTACCTGAAGAGGAAGGGACGGCAAACTTCGTGCCAGCAGCCGCGGTAATACGAAGGTCCCAAGCGTTGTTCGGATTTACTGGGCGTAAAGCGTCTGTAGGCGGGGTGGTAAGTCAGATGTGAAATCCCGGGGCTCAACCCCGGAACTGCATCCGATACTGCCAACCTAGAGGGTCGGAGGGGAGTCTGGAATTCTCGGTGTAGCAGTGAAATGCGTAGATATCGAGAGGAACACTAGTGGCGAAGGCGAGACTCTGGACGACACCTGACGCTGAGAGACGAAGGCCAGGGTAGCGAAAAG
>6ded898ddadb0279c4b25ec0bedb28ac
GGAATATTGGACAATGGACGGAAGTCTGATCCAGCCATACCGCGTGCAGGAAGACAGCCCTACGGGTCGTAAACTGCTTTTGTTTGCCAAGAAACCTCCCCACGTGTGGGGAGCTGACGGTAGCATTCGAATAAGGACCGGCTAACTCCGTGCCAGCAGCCGCGGTAATACGGAGGGTCCAAGCGTTATCCGGATTTATTGGGTTTAAAGGGTTCGTAGGCGGGAAGATAAGTCAGTGGTGAAAGCCTGTGGCTCAACCATAGAATTGCCATTGATACTGTCTTTCTTGAATGCACATGAAGTGGGCGGAATGTGTCGTGTAGCGGTGAAATGCTTAGATATGACACAGAACACCGATTGCGAAGGCAGCTCACTAAAGTGTTATTGACGCTGAGGAACGAAAGCGTGGGGAGCGAACAG
>8513a2c9ac6ef3227be37a0e15afe8ab
GGAATCTTGCACAATGGGCGAAAGCCTGATGCAGCCATGCCGCGTGAGTGATGAAGGCCCTAGGGTTGTAAAACTCTTTCAGTGGGGAAGATAATGACGGTACCCACAGAAGAAGCTCCGGCTAACTCCGTGCCAGCAGCCGCGGTAATACGGAGGGAGCTAGCGTTGTTCGGAATTACTGGGCGTAAAGCGCACGTAGGCGGACTGATCAGTTGGGGGTGAAAGCCCAGGGCTCAACCCTGGAACTGCCTTCAATACTGTCAGTCTTGAGTCCGAGAGAGGTGAGTGGAATTTCCAGTGTAGAGGTGAAATTCGTAGATATTGGAAAGAACACCAGTGGCGAAGGCGGCTCACTGGCTCGGTACTGACGCTGAGGTGCGAAAGTGTGGGGAGCAAACAG
>ab40bafa0cbd7d19dce824aa792cb9dd
GGAATATTGCGCAATGGGCGAAAGCCTGACGCAGCGACGCCGCGTGGAGGATGACGGTCTTCGGATTGTAAACTCCTGTTAAGTGGGAAGAAAGCCCGGTCTCTAATATAGATCGGTTATGACGGTACCACTAGAGAAAGCACCGGCTAACTTCGTGCCAGCAGCCGCGGTAATACGAGGGGTGCAAACGTTATTCGGATTTACTGGGTGTAAAGGGTGTGTAGACGGTTTATCAAGTTTGTTGTTAAATCTTCCGGCTTAACCGGAAGCTTGCGATGAAAACTGGTAGGCTTGAGGGTGAAAGAGAGAGGCGGAATTCTCGGAGTAGCGGTAAAATGCGTAGATCTCGAGAGGAACACCGATGGCGAAAGCAGCCTCTTGGTTCACTCCTGACGTTGATACACGAAAGCGTGGGGAGCAAACAG
>103e03d8ece9756445cc4f522c00c545
GGAATATTGGTCAATGGAGGCAACTCTGAACCAGCCATGCCGCGTGAAGGATGACGGCCCTATGGGTTGTAAACTTCTTTTATAGAGGAAGAAACTTATCTACGTGTAGATAACTGACGGTACTCTACGAATAAGGATCGGCTAACTCCGTGCCAGCAGCCGCGGTAATACGGAGGATCCAAGCGTTATCCGGATTCATTGGGTTTAAAGGGTCCGTAGGCGGGTCTTTAAGTCAGTGGTGAAAGCCGACAGCTCAACTGTCGAACTGCCATTGATACTGGAGACCTTGAGTACAAATGAAGTAGGCGGAATGAGTCATGTAGCGGTGAAATGCATAGATATGACTCAGAACACCGATTGCGAAGGCAGCTTACTAACATGTAACTGACGCTGAGGGACGAAAGCGTGGGGAGCGAACAG
>12a49c7517cf78a628f6a40428f6687c
GGAATCTTAGACAATGGGGGCAACCCTGATCTAGCCATGCCGCGTGAGTGATGAAGGCCCTAGGGTCGTAAAGCTCTTTCGCCTGTGAAGATAATGACGGTAGCAGGTAAAGAAACCCCGGCTAACTCCGTGCCAGCAGCCGCGGTAATACGGAGGGGGTTAGCGTTGTTCGGAATTACTGGGCGTAAAGCGCGCGTAGGCGGACTATTAAGTCGAGGGTGAAATCCCGGGGCTCAACCCCGGAACTGCCTTCGATACTGGTAGTCTTGAGTTCGAGAGAGGTGAGTGGAATTCCGAGTGTAGAGGTGAAATTCGTAGATATTCGGAGGAACACCAGTGGCGAAGGCGGCTCACTGGCTCGATACTGACGCTGAGGTGCGAAAGTGTGGGGAGCAAACAG
>fe0ccf415e0033197571a2fda7e9dbab
GGAATATTGCACAATGGGCGAAAGCCTGATGCAGCAACGCCGCGTGAGCGATGAAGGCCTTCGGGTTGTAAAGCTCTTTTCTTGGGGAAGAATAAAATGACGGTACCCAAGGAATCAGCCCCGGCTAACTACGTGCCAGCAGCCGCGGTAATACGTAGGGGGCAAGCGTTATCCGGAATCACTGGGCGTAAAGGGTGCGTAGGTGGTCAAGCAAGTCAGAGGTGAAAGGCAACGGCTCAACCGTTGTAAGCCTTTGAAACTGTTTGACTTGAGTGCAGGAGAGGTAAGTGGAATTCCTAGTGTAGCGGTGAAATGCGTAGATATTAGGAGGAACACCAGTGGCGAAGGCGACTTACTGGACTGTAACTGACACTGAGGCACGAAAGCGTGGGGAGCGAACAG
>cae5c9b91b5bef6cf73e9920dfc3faf7
GGAATATTGGGCAATGGGCGCAAGCCTGACCCAGCCACGCCGCGTGAGTGATGAAGGCCCTAGGGTCGTAAAGCTCTGTGGAGAGGGACGAAAACGCTAGTACCTAATACGGCTAGTCTTGACGGTACCTCTTTAGCAAGCACCGGCTAACTCTGTGCCAGCAGCCGCGGTAATACAGAGGGTGCAAACGTTGCTCGGATTTACTGGGCGTAAAGCGCGTGTAGGCGGGTTCGCAAGTCGGTTGTGAAATCCCTGGGCTCAACCCAGGAACTGCATCCGAAACTGCGTGCCTAGAGTAGTGGAGAGGAAAGTGGAATTCCCGGTGTAGAGGTGAAATTCGTAGATATCGGGAGGAACACCAGTGGCGAAGGCGGCTTTCTGGACACTTACTGACGCTGAGACGCGAAAGCGTGGGGAGCAAACAG
>6e2887efc0f3f9a78d539f87ff7a8443
GGAATTTTGCGCAATGGGCGAAAGCCTGACGCAGTAACGCCGCGTGGAGGATGAAGGCCTTTGGGTTGTAAACTCCTGCCAGGGGGGAAGATAGTGCCATTGCAAATAGTTTTAGCACTATGACGGTACCCCCAAAGGAAGCCCCGGCTAATTCCGTGCCAGCAGCCGCGGTAATACGGAAGGGGCAAGCGTTGTTCGGAATCATTGGGCGTAAAGGGCGCGTAGGCGGTCTCATATGTCCGCTGTGAAAGCACACGGCTCAACCGTGTTGGGTCGGCGGAAACTGTGAGACTTGAGGCTGGGAGGGGTCGGTGGAATTCTTCATGTAGCGGTGAAATGCGTAGATATGAGGGAGAACACTCGTGGCGAAGGCGGCCGGCTGGACCAGTTCTGACGCTGAGGCGCGAAAGCGTGGGTAGCAAACAG
>c3b213c2870f0fe8aa803a98d1beb545
GGAATATTGCACAATGGGCGCAAGCCTGATGCAGCGACGTCGCGTGGAGGATGAAGGGTTTCGGCTCGTAAACTCCTGTTAAGTGGGAAGAAAGACTGTAGGTTAATAGCCTGCGGGGATGACGGTACCACTAGAGAAAGCACCGGCTAACTTCGTGCCAGCAGCCGCGGTAATACGAGGGGTGCAAGCGTTATTCGGATTTACTGGGCGTAAAGGGCGTGTAGGCGGGACTTCAAGTCAGTTGTTAAAGACCATTATTTATTGATGGAGCGGCAATTGAAACTGAAGACCTAGAGGACAGAAGAGAGGAGTGGAATTCTCGGAGTAGCGGTAAAATGCGTAGATCTCGAGAGGAACACCAATGGCGAAGGCAGCTCCTTGGTCTGTATCTGACGCTGAGGCGCGAAAGCGTGGGGAGCAAACAG
>1474c0df2a09d6d079ea0bea726a589a
AGAATCATTCACAATGGGGGCAACCCTGATGGTGCGACGCCGCGTGGAGGACGAAGGCCCTAGGGTCGTAAACTCCTGTCATTAAGGAGTAAGGACTTCAGCAGTAACTGGCTGGGGTATTGATAGTACTTGAAGAGGAAGGGACGGCTAACTTCGTGCCAGCAGCCGCGGTAATACGAAGGTCCCGAGCGTTGTTCGGATTTACTGGGCGTAAAGAGTCTGTAGGCGGTCAGGGTAAGTCAGATGTGAAATCCCGGAGCTCAACTCCGGAACTGCATCCGATACTGCCCGACTAGAGTATTGGAGGGGAATCTGGAATTCTCGGTGTAGCAGTGAAATGCGTAGATATCGAGAGGAACACTAGTGGCGAAGGCGAGATTCTGGACAATCACTGACGCTGAGAGACGAAGGCCAGGGTAGCGAAAAG
>ea9688fa697cb22d273ee7502ce775f7
GGAATATTGGTCAATGGACGCAAGTCTGAACCAGCCATGCCGCGTGCAGGAAGACTGCCCTATGGGTTGTAAACTGCTTTTATACAGGAAGAAACCTCTCTACGTGTAGAGACTTGACGGTACTGTAAGAATAAGCATCGGCTAACTCCGTGCCAGCAGCCGCGGTAATACGGAGGATGCAAGCGTTATCCGGAATCATTGGGTTTAAAGGGTCCGTAGGTGGACTAATAAGTCAGAGGTGAAATCCTGCAGCTCAACTGTAGAACTGCCTTTGATACTGTTAGTCTTGAGTTATTATGAAGTAGTTAGAATGTGTAGTGTAGCGGTGAAATGCATAGATATTACACAGAATACCGATTGCGAAGGCAGATTACTAATAATATACTGACACTGAGGGACGAAAGCGTGGGGAGCGAACAG
>5aee00248f9d8f702cbfc3b5f39113bc
GGAATATTGCACAATGGGCGCAAGCCTGATGCAGCCATGCCGCGTGAGTGATGAAGGCCCTAGGGTTGTAAAGCTCTTTCATCGGTGAAGATAATGACGGTAGCCGAAGAAGAAGCCCCGGCTAACTCCGTGCCAGCAGCCGCGGTAATACGGAGGGGGCTAGCGTTGTTCGGAATTACTGGGCGTAAAGCGCGCGTAGGCGGACTGATCAGTTGGGGGTGAAAGCCCGAGGCTCAACCTCGGAACTGCCCTCAATACTGTCAGTCTAGAGTCCGAGAGAGGTGAGTGGAATTCCTAGTGTAGAGGTGAAATTCGTAGATATTAGGAAGAACACCAGTGGCGAAGGCGGCTCACTGGCTCGGTACTGACGCTGAGGTGCGAAAGCGTGGGGAGCAAACAG
>22f1c5d4e53e8c961dd73e244503e7b7
GGAATCTTCGGCAATGGGGGCAACCCTGACCGAGCAACGCCGCGTGAGTGAAGAAGGTTTTCGGATCGTAAAGCTCTGTTGTAAGTCAAGAACGAGTGTGAGAGTGGAAAGTTCACACTGTGACGGTAGCTTACCAGAAAGGGACGGCTAACTACGTGCCAGCAGCCGCGGTAATACGTAGGTCCCGAGCGTTGTCCGGATTTATTGGGCGTAAAGCGAGCGCAGGCGGTTTGATAAGTCTGAAGTTAAAGGCTGTGGCTCAACCATAGTTCGCTTTGGAAACTGTCAAACTTGAGTGCAGAAGGGGAGAGTGGAATTCCATGTGTAGCGGTGAAATGCGTAGATATATGGAGGAACACCGGTGGCGAAAGCGGCTCTCTGGTCTGTAACTGACGCTGAGGCTCGAAAGCGTGGGGAGCGAACAG
>a8056acb323086fc44936371aeba644e
GGAATATTGCACAATGGGCGAAAGCCTGATGCAGCGACACCGCGTGCGGGATGACGGCCTTCGGGTTGTAAACCGCTTTCAGGAGGGAAGAAAATGACGGTACCTCCAGAAGAAGCTCCGGCCAACTACGTGCCAGCAGCCGCGGTAATACGTAGGGAGCAAACGTTGTCCGGATTTATTGGGCGTAAAGGGCTCGTAGGCGGTTCAACAAGTCGGTCGTGAAAGCCCGGGGCTCAACCCCGGGACGCCGGTCGAAACTGTTGTGACTTGAGTTCGGTAGAGGTGAGTGGAATTCCCGGTGTAGCGGTGGAATGCGCAGATATCGGGAGGAACACCATTAGCGAAGGCGGCTCACTGGGCCGATACTGACGCTGAGGAGCGAAAGCGTGGGGAGCAAACAG
>cac52ff98e03776c4a247543a6cc8074
GGAATATTGGTCAATGGGCGAAAGCCTGAACCAGCCATGCCGCGTGCAGGATGACGGCCTTCTGGGTTGTAAACTGCTTTTCTATAAGAAGAAAAAGGTCTTGCGAGACCAATTGACGGTACTATAGGAATAAGCACCGGCTAACTCCGTGCCAGCAGCCGCGGTAATACGGAGGGTGCAAGCGTTGTCCGGATTTATTGGGTTTAAAGGGTACGTAGGCGGATCTTTAAGTCCGTGGTGAAAGCCTGCAGCTTAACTGCAGAACTGCCATGGATACTGGAGATCTTGAATTCAGTTGAGGTTGGCGGAATTTATGATGTAGCGGTGAAATGCATAGATATCATAAAGAACACCTATTGCGAAGGCAGCTAACTGGACTTGAATTGACGCTGAGGTACGAAAGCGTGGGGAGCGAACAG
>ca5eaa4661b7bf748e5be049762e4e08
GGAATATTGGTCAATGGAGGCAACTCTGAACCAGCCATGCCGCGTGCAGGAAGACGGCGTTACGCGTTGTAAACTGCTTTTATTAGGGAAGAAACCTTGCTACGTGTAGCGAGCTGACGGTACCTAAGGAATAAGGACCGGCTAACTCCGTGCCAGCAGCCGCGGTAATACGGAGGGTCCAAGCGTTATCCGGAATCATTGGGTTTAAAGGGTGCGCAGGCGGCTTTTTAAGTCAGTGGTGAAATCCCATGGCTCAACCATGGAACTGCCATTGATACTGGAAAGCTTGAATATAGTTGAAGTAGGCGGAATGTGTAGTGTAGCGGTGAAATGCTTAGATATTACACAGAACACCGATAGCGAAGGCAGCTTACTAAGCTATTATTGACGCTCAGGCACGAAAGCGTGGGGAGCGAACAG
>738395a372ae09dfcffded0a598d5b82
AGAATCTTTCGCAATGGACGAAAGTCTGACGAAGCGACGCCGTGTGAACGAAGAAGGCCTTCGGGTTGTAAAGTTCTTTCGCCTGGGAACAAGAGATAAGGGATAATACCCCTTTGATTTGAGGGTACCAAGTAAAGAAGCACCGGCTAACTCCGTGCCAGCAGCTGCGGTAATACGGAGGGTGCAAGCATTAATCGGAATTATTGGGCGTAAAGGGCGCGTAGGCGGAATTGTAAGTCAGATGTGAAATATCGAGGCTCAACCTCGATGCTGCATTTGAAACTACAAATCTTGAGGATAGACGGAGAAAACGGAATTCCACGTGTAGCGGTGAAATGCGTGGATATGTGGAAGAACACCTGTGGCGAAAGCGGTTTTCTAGTTTATTCCTGACGCTGAGGCGCGAGAGCAAGGGGAGCAAACAG
>4925fc25531936b7848e03a2fedbb104
GGAATTTTCCGCAATGGGCGCAAGCCTGACGGAGCAACGCCGCGTGGGGGAGGAATGTCTGTGGATTGTAAACCCCTTTTCTCAGGGAAGAAGTTCTGACGGTACCTGAGGAATCAGCATCGGCTAACTCCGTGCCAGCAGCCGCGGTAAGACGGAGGATGCAAGCGTTATCCGGAATTATTGGGCGTAAAGCGTCCGTAGGCGGTTTATCAAGTCTGCCGTTAAAGACTGCAGCTTAACTGTGGATGAGCGGTGGAAACTGATTAACTAGAGTACGGTAGGGGTAGAGGGAATTCCCAGTGTAGCGGTGAAATGCGTAGATATTGGGAAGAACACCAGTGGCGAAGGCGCTCTGCTGGGCCGTAACTGACGCTGAGGGACGAAAGCTAGGGGAGCGAAAGG
>f3d60661e4b968a21cbdc8f973d6dd57
GGAATATTGGTCAATGGGCGCAAGCCTGAACCAGCCATGCCGCGTGCAGGATGAAGGTCATTTGATTGTAAACTGCTTTTATACAGGAGTAAAGAATTCCTGCGGGAATTTTTGATAGTACTGTAAGAATAAGCACCGGCTAACTCCGTGCCAGCAGCCGCGGTAAGACGGAGGGTGCAAGCGTTATCCGGATTCACTGGGTTTAAAGGGTGCGTAGGCGGCCTTGTAAGTCAGTAGTGAAAACTAGCAGCTCAACTGTTAGCCTGCTATTGATACTGCAAAGCTTGAGTATAGTCGAGGTGGGTGGAATTCTACATGTAGCGGTGAAATGCATAGATATGTAGAGGAACTCCAATAACGAAGGTAGCTCACTAGGCTATTACTGACGCTGAGGTACGAAAGCGTGGGGAGCGAACAG
>a51c5eb9609d56b4c13fe9c6f9179a9a
GGAATCTTAGACAATGGGGGAAACCCTGATCTAGCCATGCCGCGTGAGTGACGAAGGCCCTAGGGTCGTAAAGCTCTTTCGCCAGGGAAGATAATGACGGTACCTGGTAAAGAAACCCCGGCTAACTCCGTGCCAGCAGCCGCGGTAATACGGAGGGGGTTAGCGTTGTTCGGAATTACTGGGCGTAAAGCGCGCGTAGGCGGACTTTTAAGTTAGAGGTGAAATCCCAGGGCTCAACCCTGGAACTGCCTTTAATACTGGAAGTCTTGAGTTCGAGAGAGGTGAGTGGAATTCCGAGTGTAGAGGTGAAATTCGTAGATATTCGGAGGAACACCAGTGGCGAAGGCGGCTCACTGGCTCGATACTGACGCTGAGGTGCGAAAGTGTGGGGAGCAAACAG
>ff1f9671421868e4b471f01fd0f3eba3
GGAATTTTCCGCAATGGGCGAAAGCCTGACGGAGCAATACCGCGTGAGGGAAGACGGCCTATGGGTTGTAAACCTCTTTTTTCAGGGAGGAATAAATGACGTGTACCTGAAGAATAAGCATCGGCTAACTCCGTGCCAGCAGCCGCGGTAAGACGGAGGATGCAAGTGTTATCCGGAATCACTGGGCGTAAAGCGTCTGTAGGTTGTTAAATAAGTCAACTGTTAAATCTTGAGGCTCAACTTCAAAATCGCAGTCGAAACTGTTTGACTAGAGTATAGTAGGGGTAAAGGGAATTTCCAGTGGAGCGGTGAAATGCGTAGATATTGGAAAGAACACCGATGGCGAAGGCACTTTACTGGGCTATTACTGACACTCAGAGACGAAAGCTAGGGTAGCAAATGG
>6bbec1dcede5ebffa573a87d98e2318a
AGAATCATTCGCAATGCGCGAAAGCGTGACGATGCGACGCTGCGTGGAGGATGAAGGCCTTAGGGTTGTAAACTCCTGTCATAAGGGATCAACTGCTCCATAGTTAATACCTATGGGGTCTGATAGTACCTTAAGAGGAAGTCACGGCTAACTCTGTGCCAGCAGCCGCGGTAATACAGAGGTGGCGAACGTTGATCGGATTTACTGGGCGTAAAGGGCGCGTAGGCGGTTATATATGTCGGATGTGAAATCCCACGGCTCAACCGTGGAATTGCATTCGAAACTGTATAACTAGAGTGTAGGAGAGGATAGCGGAATTCTTGGTGTAGCGGTGAAATGCGTTGATATCAAGAAGAACACCGGTGGCGAAGGCGGCTATCTGGAATACTACTGACGCTGAGGCGCGAAAGCTAGGGGAGCGAACAG
>8e0b01008383dea89aa62ecc63740ffd
AGAATCTTCCGCAATGGACGCAAGTCTGACGGAGCGACGCCGCGTGCGGGATGAAGGCCTTCGGGTTGTAAACCGCTGTCAGTGGGGTGGAAATGCTATGGGGCAATCTCCATAGTTTGACCTAACCGCAGAGGAAGTCCGGGCTAAGTACGTGCCAGCAGCCGCGGTAATACGTACCGGACGAGCGTTATTCGGAATCACTGGGCTTAAAGAGTGCGTAGGCGGTCTAACAGGTGGGGTGTGAAATCCCGCGGCTCAACCGCGGAACTGCGCTCCAAACCGTTAGGCTTGAGGGAGACAGGGGTGAGCGGAACTGATGGTGGAGCGGTGAAATGCGTTGATATCATCAGGAACACCGGTGGCGAAGGCGGCTCACTGGGTCTCTTCTGACGCTGAGGCACGAAAGCTAGGGTAGCGAACGG
>de35941df823d9e3220306f2a91eb86c
GGAATATTGGACAATGGGCGCAAGCCTGATCCAGCCATCCCGCGTGGAGGATGACGGCCCTACGGGTTGTAAACTCCTTTTATTTGAGAAGAAACCCCGAGACTTGTCTCGGGCTGACGGTATCTTATGAATAAGCACCGGCTAACTCCGTGCCAGCAGCCGCGGTAATACGGAGGGTGCAAGCGTTATCCGGAATCACTGGGTTTAAAGGGTGCGTAGGCGGTTAGTTAAGTCAGAGGTGAAAGCCCGGCGCTCAACGTCGGAATTGCCTTTGATACTGGCTAACTTGAATCAGGTTGAGGTGGGCGGAATGTGGCATGTAGCGGTGAAATGCATAGATATGCCATAGAACACCAATTGCGAAGGCAGCTCACTGGCCCTGCATTGACGCTGAGGCACGAAAGCGTGGGGAGCGAACAG
>2564ad9961cdc82ebb78ae50f1bd58e2
AGAATCTTCCGCAATGGACGAAAGTCTGACGGAGCGATGCCGCGTGCGGGATGAAGGCCTTCGGGTTGTAAACCGCTGTCAGTTGGGAGGAAATGCTATGGGGTTCTCTCCATAGTTTGACCGATCTTCAGAGGAAGTACGGGCTAAGTTCGTGCCAGCAGCCGCGGTAACACGAACCGTACGAACGTTATTCGGAATCACTGGGCTTAAAGAGTCCGTAGGCGGTCCTGTAAGTCAGATGTGAAATCCCACGGCTCAACCGTGGAACTGCGTTTGATACTGCAGGGCTTGAGGAAGGCAGAGGTGAGCGGAACTGATGGTGGAGCGGTGAAATGCGTTGATATCATCAGGAACACCGGTGGCGAAGGCGGCTCACTGGGCCTTTTCTGACGCTGAGGGACGAAAGCTAGGGGAGCGAACGG
>dfe2754486cfdea430ef8515915e8c35
CGAATATTCCGCAATGCGCGAAAGCGTGACGGAGCAATGCCGCGTGCAGGATGAAGCCTTTCGGGGTGTAAACTGCTGTCAGGGTTTAGGAACACAATGACCAGACCCAAAGGAAGGGCCGGCTAACTTCGTGCCAGCAGCCGCGGTAATACGAAGGGCCCGAGCGTTGCGCGGAATCACTGGGCTTAAAGCGTGCGTAGGCGGGCGTGCAGGCGTCTTGTGAAAGCCCTCGGCTCAACCGAGGAATTGCTTGACGAACCGCATGCCTTGAGGCAGGTAGGGGCTGTCGGAACGATAGGTGGAGTGGTGAAATGCGTTGATATCTATCGGAACACCGAAGGAGAAATCAGGCAGCTGGGCCTGTCCTGACGCTGAGGCACGAAAGCGTGGGGAGCGAACGG
>37cc4932c52034213c4775745c7ddfae
AGAATCTTCCGCAATGGGCGCAAGCCTGACGGAGCGACGCCGCGTGCGGGATGAAGGCCCTTGGGTTGTAAACCGCTGTCAGGGGGGAGGAAAGCTTCGGCTTGACCGAGCCCCAGAGGAAGCACGGGCTAAGTACGTGCCAGCAGCCGCGGTAACACGTACTGTGCGAACGTTATTCGGAATCACTGGGCTTAAAGGGTGCGTAGGCGGGTGCGCAGGTCAGGTGTGAAATCCCACGGCTCAACCGTGGAACTGCACTTGAAACCTTGCATCTTGAGCGAACTAGGGGTATGCGGAACTTCCAGTGGAGCGGTGAAATGTGTTGATATTGGAAGGAACACCGGTGGCGAAAGCGGCATACTGGGGTTTGTCTGACGCTGAGGCACGAAAGCTAGGGGAGCGAACAG
>416af9edf6706a7562726d252ac80413
GGAATTTTCCGCAATGGGCGAAAGCCTGACGGAGCAATGCCGCGTGGAGGTAGAAGGCCCGCGGGTCATGAACTTCTTTTCCCGGAGAAGAAGCAATGACGGTATCTGGGGAATAAGCATCGGCTAACTCTGTGCCAGCAGCCGCGGTAACACGGAGGATGCAAGCGTTATCCGGAATGATTGGGCGTAAAGCGTCTGTAGGTGGCTTTTTAAGTCCGCCGTCAAATCCCAGGGCTCAACCCTGGACAGGCGGTGGAAACTACCAAGCTGGAGTACGGTAGGGGCAGAGGGAATTTCCGGTGGAGCGGTGAAATGCGTTGAGATCGGAAAGAACACCAACGGCGAAAGCACTCTGCTGGGCCGACACTGACACTGAGAGACGAAAGCTAGGGGAGCGAGAGG
>c1f638465f083141b83e09e7eff1a26f
AGAATCTTCCGCAATGGGCGAAAGCCTGACGGAGCGACGCCGCGTGTGTGATGAAGGCCCTCGGGTTGTAAAGCACTGTCAGGGGGGAACAAACACTGAGTGATCCCCAGAGGAAGCACGGGCTAAGTTCGTGCCAGCAGCCGCGGTAAGACGAACCGTGCGAACGTTGTTCGGAATCACTGGGCTTAAAGGGTGCGTAGGCGGTCAATCAAGTCAGAGGTGAAAGCTTGCAGCTCAACTGTAAAAGGGCCTTTGAAACTGATTGACTCGAGGGAGATAGGGGCAGGTGGAACTTCCAGTGGAGCGGTGAAATGTGTTGATATTGGAAGGAACGCCGGTGGCGAAAGCGACCTGCTGGATCTCTTCTGACGCTGAGGCACGAAAGCTAGGGGAGCAAACGG
>4d2a5df947df2e3cdd458a45410c453f
AGAATCTTCCGCAATGGGCGAAAGCCTGACGGAGCAACACCGCGTGGTGGATGAAGGCCCTCGGGTCGTAAACACCTTTTCTGAAGGAAGAAGTTCTGACGGTACTTCAGGAATAAGCACCGGCTAATTACGTGCCAGCAGCCGCGGTAATACGTAAGGTGCAAGCGTTATCCGGAATCATTGGGCGTAAAGCGTCCGCAGGCGGTTTTGTTAGTCTATGGTTAAAGCCCTTCGCTCAACGGAGGAATCGTCATGGAAACTGCAAAACTTGAGGTATGTAGGGGCAGATGGAATTCCAGAAGTAGGGGTAAAATCCGTAGATCTCTGGAGGAACACCAAACGCGAAGGCATTCTGCTGGGCATTACCTGACGCTGAGGGACGAAAGCGTGGGGAGCAAACGG
>050418a4c65bbad3bbd0385ca0f83062
GGAATCTTGCACAATGGGCGAAAGCCTGATGCAGCAACGCCGCGTGGGGGAAGAAGGCTCTCGGGTCGTAAACCCCTTTCAGCAGGGACGAAACTGACGGTACCTGCAGAAGAAGGACCGGCCAACTACGTGCCAGCAGCCGCGGTAACACGTAGGGTCCGAGCGTTGTCCGGATTTATTGGGCGTAAAGAGCTCGTAGGCGGTTTGGTAAGTCGGGTGTGAAAACTCTGAGCTCAACTCAGAGACGCCACCCGATACTGCCATGACTAGAGTCCGGTAGAGGAGCACGGAATTCCCAGTGTAGCGGTGAAATGCGCAGATATTGGGAGGAACACCAGTAGCGAAGGCGGTGCTCTGGGCCGGTACTGACGCTGAGGAGCGAAAGCGTGGGGAGCGAACAG
>0bcf22b7d9aa7706743994fc979f677b
GGAATATTGGACAATGGGCGCAAGCCTGATCCAGCCATGCCGCGTGGGTGAAGAAGGCCCTAGGGTTGTAAACCCCTTTCAGCGGGGAAGATAATGACGGTACCCGCAGAAGAAGCTCCGGCTAACTCCGTGCCAGCAGCCGCGGTAATACGGAGGGAGCTAGCGTTGTTCGGAATTACTGGGCGTAAAGCGCGCGTAGGCGGACTTTCAAGTCAGGGGTGAAATCCCGAGGCTCAACCTCGGAACTGCCTTTGATACTGCAAGTCTTGAGTCCGAGAGAGGTGAGTGGAATTCCTAGTGTAGAGGTGAAATTCGTAGATATTAGGAAGAACACCAGTGGCGAAGGCGGCTCACTGGCTCGGTACTGACGCTGAGGTGCGAAAGCGTGGGGAGCAAACAG
>58b5c29cd8236f752edb03c7dd88586f
AGAATCATTCACAATGGGGGCAACCCTGATGGTGCAACGCCGCGTGGAGGATGAAGGCCCTAGGGTCGTAAACTCCTGTCATATGAGAGTAAGGCATAAGTGAAGATAATGCATTTATGTTTGATAGTATCATAAGAGGAAGGGACGGCTAACTTCGTGCCAGCAGCCGCGGTAATACGAAGGTCCCGAGCGTTATTCGGAATCACTGGGCGTAAAGAGTACGTAGGCGGTTTGGTAAGTCAGGTGTGAAATCCCGGGGCTCAACCCCGGAACTGCACCCGATACTGCCAGACTTGAGTAATGGAGGGGCAGGTGGAATTCTCGGTGTAGCAGTGAAATGCGTGGATATCGAGAGGAAGACCAATGGCGAAGGCAGCCTGCTGGACATTTACTGACGCTGAGGTACGAAGGCCAGGGTAGCGAAAGG
>1579930c001f46b154694e57a236c2ad
GGAATATTGGACAATGGGCGCAAGCCTGATCCAGCCATGCCGCGTGAGTGACGAAGGCCTTAGGGTTGTAAAACTCTTTCAGTAGGGAAGATAATGACGGTACCTACAGAAGAAGCCCCGGCTAACTCCGTGCCAGCAGCCGCGGTAATACGGAGGGGGCTAGCGTTGTTCGGAATCACTGGGCGTAAAGCGCGCGTAGGCGGGCTGGTCAGTTGAGGGTGAAATCCCGGGGCTTAACCTCGGAACTGCCTTCAATACTTCCAGTCTTGAGTTCGAGAGAGGTGAGTGGAATTCCTAGTGTAGAGGTGAAATTCGTAGATATTAGGAAGAACACCAGTGGCGAAGGCGGCTCACTGGCTCGATACTGACGCTGAGGTGCGAAAGCGTGGGGAGCAAACAG
>42cc429a254a311e093f9cd59de7c668
GGAATATTGGACAATGGAGGCAACTCTGATCCAGCCATGCCGCGTGAATGAAGAAGGCCTTAGGGTTGTAAAGTTCTTTCAAACGTGAAGATAATGACGGTAGCGTTAGAAGAAGCTCCGGCTAAATTCGTGCCAGCAGCCGCGGTAATACGAATGGAGCAAGCGTTGTTCGGAATCACTGGGCTTAAAGCGTGCGCAGGCGGACTTACAAGTCAGAAGTGAAATCCCAGGGCTCAACCCTGGAACTGCTTTTGAAACTGTAAGTCTAGAATTCGGGAGAGGCCAGTAGAATTCCCAGTGTAGAGGTGAAATTCGCAGAGATTGGGAGGAATACCAGTGGCGTAGGCGACTGGCTGGACCGATATTGACGCTCATGTACGAAAGCGTGGGGAGCAAACAG
>b8a8cf8167148368dbc9380133367632
AGAATCATTCGCAATGGACGAAAGTCTGACGGTGCGACGCCGCGTGGAGGATGAAGGCCCTAGGGTCGTAAACTCCTGTCATCAGGGAGTAATTACTTATGTAGTAACTGACATGGGTCTTGATAGTACCTGAAGAGGAAGGGACGGCAAACTTCGTGCCAGCAGCCGCGGTAATACGAAGGTCCCAAGCGTTGTTCGGATTTACTGGGCGTAAAGAGTCTGTAGGCGGTGTGGTAAGTCAGATGTGAAATCCCGGAGCTCAACTCCGGAACTGCATCCGATACTGCCATACTAGAGTATTGGAGGGGAGTCTGGAATTCTCGGTGTAGCAGTGAAATGCGTAGATATCGAGAGGAACACTAGTGGCGAAGGCGAGACTCTGGACAATAACTGACGCTGAGAGACGAAGGCCAGGGTAGCGAAAAG
>94ed4276c67e874b70fcc1fddfc758fe
GGAATATTGGACAATGGGGGCAACCCTGATCCAGCAATGCCGCGTGTGTGAAGAAGGCCTGCGGGTTGTAAAGCACTTTCAGTAGAGAAGAAAAGCCTAGGGTTAATAACCCTGAGTCTTGACGTTACCTACAGAAGAAGCACCGGCTAACTCCGTGCCAGCAGCCGCGGTAATACGGAGGGTGCGAGCGTTAATCGGAATTACTGGGCGTAAAGCGCGCGTAGGCGGTTTTGTAAGTCGGATGTGAAATCCCCGGGCTTAACCTGGGAACTGCATTCGATACTGCTTAACTAGAGTATGGTAGAGGGAAGTGGAATTTCCGGTGTAGCGGTGAAATGCGTAGATATCGGAAGGAACACCAGTGGCGAAGGCGACTTCCTGGGCCAATACTGACGCTGAGGTGCGAAAGCGTGGGGAGCAAACAG
>2c625f953aa1059700be8532874acde7
GGAATCTTGGTCAATGGGCGCAAGCCTGAACCAGCGATGCCGCGTGTGCGAAGAAGGCCCTAGGGTTGTAAAGCACTTTCAGTCGCGAAGAAATGCTTCGAGTTAATACCTCGGAGTTTTGACGTTAACGACAGAAGAAGATCCGGCTAACTCCGTGCCAGCAGCCGCGGTAATACGGAGGGATCGAACGTTAATCGGAATTACTGGGCGTAAAGCGCGCGTAGGCGGTCTGATAAGTGGGATGTGAAAGCCCCGGGCTCAACCTGGGAACTGCATTCCAAACTGTCAGACTAGAGTATGGTAGAGGGTGGTAGAATTTCCTGTGTAGCGGTGAAATGCGTAGATATAGGAAGGAATACCGATGGCGAAGGCAGCCACCTGGACCAATACTGACGCTGAGGTGCGAAAGCGTGGGGAGCAAACAG
>b4e3e3798c1aa5a88705772c80e8a70f
GGAATCTTGCGCAATGGGCGAAAGCCTGACGCAGCAACGCCGCGTGCGGGAAGACGGCCTTAGGGTTGTAAACCGCTTTCAGGGGGGACGAAGCTTCCGAGGTTAATAGCCTACGGGGTGACGGTACCCCCAGAAGAAGCCCCGGCTAACTACGTGCCAGCAGCCGCGGTAATACGTAGGGGGCAAGCGTTGTCCGGAATCATTGGGCGTAAAGCGCGTGTAGGCGGCTTGGCAAGTCTGGTGTGAAATCTTGGGGCTCAACCCCAAGCGTGCACTGGAAACTGCCTCGCTAGAGTCCGGGAGAGGAGAGCGGAACTCCCAGTGTAGCGGTGAAATGCGCAGATATTGGGAAGAACACCGATTGCGAAGGCAGCTCTCTGGAACGGTACTGACGCTGAGACGCGAAAGCGTGGGGAGCGAACAG
>d4acc4d14bea19af22bc28099525bd04
AGAATCTTCGGCAATGGACGAAAGTCTGACCGAGCGACGCCGCGTGCGGGATGAAGGCCCTCGGGTTGTAAACCGCTGTCAGTTTGGAGGAAAGGTCTGTGAAGAGCAGACCCTGACCGATATTCAGAGGAAGGACGGGCTAAGTTCGTGCCAGCAGCCGCGGTAAGACGAACCGTCCAAACGTTATTCGGTATCACTGGGCTTAAAGCGTGCGTAGGCGGCTTGGTAGGTGAGATGTGAAAGCCCACGGCTCAACCGTGGAATTGCGTTTCAAACCCCCAAGCTTGAGGGAGACAGGGGTGTCGGGAACTTATGGTGGAGCGGTGAAATGCGTTGATATCATAGGGAACACCGGTGGCGAAGGCGCGACACTGGGTCTCTTCTGACGCTGAGGCACGAAAGCTAGGGTAGCGAACGG
>36139fc36ba50944a97ca8c7118250d1
GGAATATTGGACAATGGGGGCAACCCTGATCCAGCAATGCCGCGTGTGTGAAGAAGGCCTGCGGGTTGTAAAGCACTTTCAATCGTGAAAAAAAGCTTACGGTTAATACCCGTAAGTCTTGATGTTAACGATACAAGAAGCACCGGCTAACTCCGTGCCAGCAGCCGCGGTAATACGGAGGGTGCGAGCGTTAATCGGAATTACTGGGCGTAAAGAGCACGTAGGCGGCTTGGTCAGTCGGATGTGAAAGCCCCGGGCTTAACCTGGGAATTGCACTCGATACTGCCAAGCTAGAGTTTAGTAGAGGAATGCGGAATTCCGGGTGTAGCGGTGAAATGCGTAGAGATCCGGAGGAACATCAATGGCGAAGGCAGCATTCTGGGCTAAAACTGACGCTGAGGTACGAAAGCGTGGGGAGCAAACAG
>8ceefc1f49582051d8429cf73345d488
GGAATCTTAGACAATGGGGGAAACCCTGATCTAGCCATGCCGCGTGAGTGATGAAGGCCCTAGGGTCGTAAAGCTCTTTCGCCAGGGATGATAATGACAGTACCTGGTAAAGAAACCCCGGCTAACTCCGTGCCAGCAGCCGCGGTAATACGGAGGGGGTTAGCGTTGTTCGGAATTACTGGGCGTAAAGCGCGCGTAGGCGGATCGGAAAGTTGGGGGTGAAATCCCAGGGCTCAACCCTGGAACTGCCTCCAAAACTATCGGTCTAGAGTTCGAGAGAGGTGAGTGGAATTCCGAGTGTAGAGGTGAAATTCGTAGATATTCGGAGGAACACCAGTGGCGAAGGCGGCTCACTGGCTCGATACTGACGCTGAGGTGCGAAAGTGTGGGGAGCAAACAG
>063d8ec80baa7fc8a84a21bafdcac6b7
GGAATATTGGACAATGGGCGCAAGCCTGATCCAGCAATGCCGCGTGTGTGAAGAAGGCCTGCGGGTTGTAAAGCACTTTCAGTAGAGAAGAAAAGCCTAGGGTTAATACCCCTGAGTCTTGACGTAACCTACAGAAGAAGCACCGGCTAACTCCGTGCCAGCAGCCGCGGTAATACGGAGGGTGCGAGCGTTAATCGGAATTACTGGGCGTAAAGCGCGCGTAGGCGGCTAGGTCAGTCGAATGTGAAAGCCCCGGGCTTAACCTGGGAATTGCACTCGATACTGCCTGACTAGAGTATGGGAGAGGGAAGTGGAATTTCCGGTGTAGCGGTGAAATGCGTAGATATCGGAAGGAACACCAGTGGCGAAGGCGACTTCCTGGCCCAATACTGACGCTGAGGTGCGAAAGCGTGGGTAGCGAACAG
>69f9e9575a7068af9f39817c23da88b9
GGAATCTTGCGCAATGGGCGAAAGCCTGACGCAGCAACGCCGCGTGGGGGATGAAGGCCTTCGGGTCGTAAACCCCTTTCAGCAGGGACGAAAATGACGGTACCTGCAGAAGAAGGTCCGGCCAACTACGTGCCAGCAGCCGCGGTAATACGTAGGGACCAAGCGTTGTCCGGAATTATTGGGCGTAAAGAGCTCGTAGGCGGTTCGGTAAGTCGGGTGTGAAAATCCAGGGCTCAACCCTGGGACGCCACCCGATACTGCTGTGACTAGAGTCCGGTAGAGGAGCGTGGAATTTCTGGTGTAGCGGTGAAATGCGCAGATATCAGAAGGAACACCAGCGGCGAAGGCGGCGCTCTGGGCCGGTACTGACGCTGAGGAGCGAAAGCGTGGGGAGCAAACAG
>1ba47e36477552e0ba69cdb86fa23a0c
GGAATATTGGACAATGGACCAAAAGTCTGATCCAGCAATTCTGTGTGCACGATGAAGGTTTTCGGATCGTAAAGTGCTTTCAGTAGGGAAGAAAAAAATGACGGTACCTACAGAAGAAGCGACGGCTAAATACGTGCCAGCAGCCGCGGTAATACGTATGTCGCAAGCGTTATCCGGAATTATTGGGCGTAAAGCGCGTCTAGGCGGCCTTTTAAGTCTGATGTTAAAATGCGGGGCTCAACTCCGTATTGCGTTGGAAACTGGAAGGCTAGAGTATCAGAGAGGTGGGCGGAACTACAAGTGTAGAGGTGAAATTCGTAGATATTTGTAGGAATGCCGATTGGGAAGCCAGCTCACTGGATGAATACTGACGCTGAAGCGCGAAAGCGTGGGGAGCAAACGG
>faab2c84fa94984c695f412f67404637
GGAATCTTGGGCAATGGGGGAAACCCTGACCCAGCAACTCCGCGTGAGGGATGAAGGCCCTCGGGTCGTAAACCTCTGTCGGGAGGGAAGAAGGGGCCGCAGTCGAATAGGCTGTGGTCTTGACGGTACCTCCAAAGGAAGCGCCGGCTAACTCCGTGCCAGCAGCCGCGGTAATACGGAGGGCGCAAGCGTTGTTCGGAATCATTGGGCGTAAAGCGGGTGTAGGCGGCTTGGCAAGTCGAATGTGAAATCCCTGGGCCCAACCCAGGAACTGCATTCGAAACTGCCTCGCTAGAGTCCCGGAGAGGGTGGCGGAATTCCCGGTGTAGAGGTGAAATTCGTAGATATCGGGAGGAACACCAGTGGCGAAGGCGGCCACCTGGACGGTGACTGACGCTCAGACCCGAAAGCGTGGGGAGCAAACAG
>deeda8f736884582acf1c75682134520
GGAATATTGGACAATGGGCGCAAGCCTGATCCAGCAATGCCGCGTGTGTGAAGAAGGCCTGCGGGTTGTAAAGCACTTTCAGTAGAGAAGAAAAGCCTAGGGTTAATAACCCTGAGTCTTGACGTAACCTACAGAAGAAGCACCGGCTAACTCCGTGCCAGCAGCCGCGGTAATACGGAGGGTGCGAGCGTTAATCGGAATTACTGGGCGTAAAGCGCGCGTAGGCGGCTTTGTAAGTCGGATGTGAAATCCCCGGGCTTAACCTGGGAACTGCATTCGATACTGCTTAGCTAGAGTATGGTAGAGGGAAGTGGAATTTCCGGTGTAGCGGTGAAATGCGTAGATATCGGAAGGAACACCAGTGGCGAAGGCGACTTCCTGGGCCAATACTGACGCTGAGGTGCGAAAGCGTGGGGAGCAAACAG
>9b07f3a1d88d0f70c680e0ef169b129d
GGAATATTGCGCAATGGGGGAAACCCTGACGCAGCAATGCCGAGTGAGTGAGGAAGGCCTTCGGGTTGTAAAGCTCTGTCAGAAGGGAATAATGGTATAGGGTCCAATAGGCCTTATATTTGAAGGTACCTTCAAAGGAAGCACCGGCTAACTTCGTGCCAGCAGCCGCGGTAATACGAAGGGTGCAAGCGTTGTTCGGATTTATTGGGCGTAAAGCGCGCGCAGGCGGATTGTTAAGTCAGATGTGAAATCTCGGGGCTCAACCCCGAAACTGCGTCTGAAACTGATGATCTAGAATCTCGGAGAGGGAAGGGGAATTTCACATGTAGGGGTAAAATCCGTAGAGATGTGAAGGAACACCAGAGGCGAAGGCGCCTTCCTGGACGAGTATTGACGCTGAGGCGCGAAAGCGTGGGTAGCAAACAG
>7db76101aac45781d0cddf91f6a7265e
AGAATCATTCGCAATGGGCGAAAGCCTGACGGTGCGACGCCGCGTGGGGGATGAAGGTCTTCGGATTGTAAACCCCTGTCATTGGTGAGTAAGGCTTAGTGTTTAATAGATGCTGAGTTGATAGTAGCCAAAGAGGAAGGGACGGCTAACTCTGTGCCAGCAGCCGCGGTAATACAGAGGTCCCAAGCGTTGTTCGGATTCACTGGGCGTAAAGAGTGCGTAGGTGGTTGAGATAGTCTGACGTGAAAGCTCCGAGCTCAACTCGGAAATTGCATTGGATACTACTCAACTAGAGGATCGGAGGGGAAACTGGAATTCCTGGTGTAGCAGTGAAATGCGTAGATATCAGGAGGAACACCAGTGGCGAAGGCGAGTTTCTGGACGATTCCTGACACTGAGGCACGAAGGCTAGGGGAGCAAACAG
>4b557f5a6f3e1f2cda7d4b99ad8d5a6d
GGAATATTGGACAATGGGGGCAACCCTGATCCAGCAATGCCGCGTGTGTGAAGAAGGCCTGCGGGTTGTAAAGCACTTTCAGTAGGGAAGAAAAGCCTGGAGTTAATACCTCCGAGTCTTGACGTTACCTACAGAAGAAGCACCGGCTAACTCCGTGCCAGCAGCCGCGGTAATACGGAGGGTGCAAGCGTTAATCGGAATTACTGGGCGTAAAGGGCATGCAGGTGGCTTGACTAGTCGGATGTGAAAGCCCCGGGCTTAACCTGGGAACTGCATTCGATACTGTCAGGCTAGAGTATGGGAGAGGAAAGTGGAATTCCCGGTGTAGCGGTGAAATGCGTAGATATCGGGAGGAACATCAGTGGCGAAGGCGGCTTTCTGGCCCAATACTGACACTCATATACGAAAGCGTGGGGAGCAAACAG
>04bcf065eeaf555fe735e1fe8b096dbe
AGAATCATTCGCAATGGGCGAAAGCCTGACGGTGCGACGCCGCGTGGAGGATGACGGCCTTAGGGTTGTAAACTCCTGTCATCAGGGAGTAAGGCAGTTTTCGTTAATAACGGTTACTGTTGATAGTACCTGAAGAGGAAGAGACGGCTAACTCTGTGCCAGCAGCCGCGGTAATACAGAGGTCTCAAGCGTTGTTCGGATTTACTGGGCGTAAAGCGTGCGTAGGCGGCGAGGTAAGTCAGATGTGAAAGCTCAGGGCTCAACCCTGAAATTGCATCCGATACTGCCTTGCTAGAGTAATGGAGGGGAGTCTGGAATTCACGGTGTAGCAGTGAAATGCGTAGATATCGTGAGGAACACTAGTGGCGAAGGCGAGACTCTGGACATTTACTGACGCTCAGGCACGAAGGCTAGGGTAGCGAAGCG
>98f82d404d42c0d0c2c7ec337a9e3b8c
GGAATATTGGACAATGGGGGCAACCCTGATCCAGCCATGCCGCGTGAGTGATGAAGGCCCTAGGGTTGTAAAGCTCTTTCGCCGGTGAAGATAATGACGGTAACCGGTAAAGAAGCCCCGGCTAACTTCGTGCCAGCAGCCGCGGTAATACGAAGGGGGCTAGCGTTGTTCGGAATTACTGGGCGTAAAGCGCACGTAGGCGGATCTTTAAGTCGGGGGTGAAATCCCGGGGCTCAACCTCGGAATTGCCTTCGATACTGGAGATCTTGAGTTCGTGAGAGGTAAGTGGAACTCCGAGTGTAGAGGTGAAATTCGTAGATATTCGGAAGAACACCAGTGGCGAAGGCGGCTTACTGGCACGATACTGACGCTGAGGTGCGAAAGCGTGGGGAGCAAACAG
>c2e5e155154034fdcc4acb74563824e6
GGAATTTTCCGCAATGGGCGAAAGCCTGACGGAGCAATACCGCGTGAGGGAGGAAGGCCTTTGGGTTGTAAACCTCTTTTTTCAGGGAAGAAGAACTGACGGTACCTGAGGAATAAGCATCGGCTAACTCCGTGCCAGCAGCCGCGGTAATACGGAGGATGCAAGCGTTATCCGGAATTATTGGGCGTAAAGCGTCCGCAGGTGGTTTGGCAAGTCTGCTGTCAAAGACCGGAGCTCAACTCCGGGCAGGCAGTGGAAACTGCCAGACTAGAGTACGGTAGGGGTAGAGGGAATTCCCAGTGTAGCGGTGAAATGCGTAGAGATTGGGAAGAACACCGGTGGCGAAAGCGCTCTACTGGGCCGAGACTGACACTCAGGGACGAAAGCTAGGGTAGCGAAAGG
>8eee00ad108e400dde9622607569f7a1
GGAATCTTGGACAATGGGGGCAACCCTGATCCAGCGACGCCGCGTGGGTGAAGAAGGCCTTAGGGTTGTAAACCCCTTTCACCGGGGAGGATGATGACGTTACCCGGAGAAGAAGCACCGGCTAACTCCGTGCCAGCAGCCGCGGTAAGACGGAGGGTGCTAGCGTTGTTCGGAATCACTGGGCGTAAAGGGCGCGTAGGCGGCCTGGCCAGTCAGATGTGAAAGCCCGGGGCTCAACCCCGGAACTGCATTTGATACTGCCAAGCTAGAGTTCGGAAGAGGAAAGTGGAATACCCAGTGTAGAGGTGAAATTCGTAGATATTGGGTGGAACACCGGTGGCGAAAGCGGCTTTCTGGTCCGACACTGACGCTGAGGCGCGAAAGCGTGGGGAGCAAACAG
>3a567a63184828ad503797510a798f4d
AGAATCTTGCGCAATGGGGTAACCCCTGACGCAGCGACGCCGCGTGCGGGATGAAGGCCCTCGGGTTGTAAACCGCAGTAGACAGGGACGAAGAAAGTGACGGTACCTGTCCGAAGCACCGGCTAACTACGTGCCAGCAGCCGCGGTAATACGTATGGTGCAAGCGTTGTTCGGATTCACTGGGCGTAAAGGGCGCGCAGGTGGGTTATTAAGTCGGGTGTGAAAACTTCGGGCTCAACTCGAAGCCTGCACTCGAAACTGGTGACCTGGAGTCCCGGAGAGGCAGGTGGAATTCCCGGTGTAGCGGTGAAATGCGTAGATATCGGGAGGAATACCAAGGGCGAAGGCAGCCTGCTGGACGGTGACTGACACTGAGGCGCGAAAGTGTGGGGAGCAAACAG
>2ecd98adddfa3f73b5171d9de7f0c974
GGAATATTGGACAATGGGCGAAAGCCTGATCCAGCCACGCCGCGTGAGTGATGAAGGCCTTCGGGTTGTAAAGCTCTGTGGGGAGGGACGAAAACAGCGCTCAAGATAACGGGGCGCTCTTGACGGTACCTCCTTAGCAAGCACCGGCTAACTCTGTGCCAGCAGCCGCGGTAATACAGAGGGTGCAAACGTTGCTCGGAATCACTGGGCGTAAAGCGCGTGTAGGCTGACCATCAAGTCAGGTGTGAAATCCCTGGGCTCAACCTAGGAACTGCACCTGAAACTGGTGGTCTAGAGTGTTGGAGAGGGAAGCGGAATTCCTGGTGTAGAGGTGAAATTCGTAGATATCAGGAGGAACACCGGTGGCGAAGGCGGCTTCCTGGACAATTACTGACGCTGAGACGCGAAAGCGTGGGGAGCAAACAG
>b186a1789b6945a2168a440ff03e639e
GGAATTTTCCGCAATGGGCGCAAGCCTGACGGAGCAACGCCGCGTGAGGGAGGAATGTCTGTGGATTGTAAACCTCTTTTCTCTGGGAAGAAGATCTGACGGTACCAGAGGAATCAGCATCGGCTAACTCCGTGCCAGCAGCCGCGGTAAGACGGAGGATGCAAGCGTTATCCGGAATTATTGGGCGTAAAGCGTCCGTAGGCGGTTATTTAAGTCAGTTGTTAAAGACTGCAGCTCAACTGTGGGAGAGCAACTGAAACTGAATGACTAGAGTATGGTAGGGGTAGAGGGAATTCCTAGTGTAGCGGTGAAATGCGTAGATATTAGGAAGAACACCAGTGGCGAAGGCGCTCTACTGGGCCAAGACTGACGCTGATGGACGAAAGCTAGGGGAGCGAAAGG
>460c98d6a8d298befb20af2c43e3ef03
AGAATCTTCGGCAATGGACGAAAGTCTGACCGAGCGACGCCGCGTGCGGGACGAAGGCCCTCGGGTTGTAAACCGCTGTCAGTTAGGAGGAAATGCATAAGGGTTCTCTCTTATGTTTGACCGATTTTCAGAGGAAGGACGGGCTAAGTTCGTGCCAGCAGCCGCGGTAAGACGAACCGTCCAAACGTTATTCGGTATCACTGGGCTTAAAGCGTGCGTAGGCGGCTTGGTAGGTGAGATGTGAAAGCCCACGGCTCAACCGTGGAATTGCGTTTCAAACCCCCAAGCTCGAGGAAGATAGGGGTGATGGGAACTTATGGTGGAGCGGTGAAATGCGTTGATATCATAGGGAACACCGGTGGCGAAAGCGCATCACTGGATCTTTTCTGACGCTGAGGCACGAAAGCTAGGGTAGCGAACGG
>325cfdef8b8b6ec6d61e4a1e0163b212
AGAATCTTCGGCAATGGGCGAAAGCCTGACCGAGCGACGCCGCGTGCGGGATGAAGGCCCTTGGGTTGTAAACCGCTGTCAGAGGGGATGAAATTCTAGAAGGCTATCCTTCTAGTTTGACAAAGCCTCAGAGGAAGCCCGGGCTAAGTACGTGCCAGCAGCCGCGGTAATACGTACTGGGCGAACGTTATTCGGAATCACTGGGCTTAAAGGGTGCGTAGGCGGCTTACCAGGTCTGATGTGAAATCTCACGGCTCAACCGTGGAACTGCGTTGGAAACCGGTAAGCTTGAGTGTGCTAGGGGTGTGTGGAACTTCCAGTGGAGCGGTGAAATGTGTTGATATTGGAAGGAACGCCGGTGGCGAAAGCGACACACTGGGGCACAACTGACGCTGAGGCACGAAAGCTAGGGTAGCGAACGG
>494c452385c38e9b4b683e96b1f6efe0
CGAATCTTCCGCAATGGGCGAAAGCCTGACGGAGCAATGCCGCGTGTGGGATGAAGCATCTTCGATGTGTAAACCACTGTCAGGGTCTAGCAACCATGAGCAGACCCAGAGGAAGGGCCGGCTAATTCCGTGCCAGCAGCCGCGGTAATACGGAAGGCCCAAGCGTTAATCGGAATCACTGGGCTTAAAGCGTGCGCAGGCGGATCGGTAGGCATCTTGTGAAAGCCCACGGCTCAACCGTGGAATTGCAGGGTGAACCACCGATCTTGAGGCAGGTAGGGGTCGATGGAACCATGAGTGGAACGGTGAAATGTATAGATATTCATGGGAACGCCAATGGCGAAGGCAATCGACTGGGCCTGTCCTGACGCTCAGGCACGAAAGCGTGGGGAGCGAACGG
>11e1b13b61223bcfaa26e98332331976
GGAATATTGGACAATGGGCGCAAGCCTGATCCAGCAATGCCGCGTGTGTGAAGAAGGCCTGCGGGTTGTAAAGCACTTTTATTGGGAAAGAAAAGCTGACGGTTAATAACCGCTCGGCCCTGACGGTACCCAAAGAATAAGCACCGGCTAACTCCGTGCCAGCAGCCGCGGTAATACGGAGGGTGCAAGCGTTAATCGGAATTACTGGGCGTAAAGCGAGTGTAGGCGGCTTCGTAAGTCGGATGTGAAAGCCCCGGGCTTAACCTGGGAATTGCATTCGATACTGCGCGGCTAGAGTCTGATAGAGGGAAGTGGAATTCCAGGTGTAGCGGTGAAATGCGTAGATATCTGGAGGAACACCAGTGGCGAAGGCGGCTTCCTGGATCAAGACTGACGCTGAGGCTCGAAAGCGTGGGGAGCAAACAG
>9d8ff8739d13eb6afc8eaa365b6c07c8
GGAATCTTGGGCAATGGGCGAAAGCCTGACCCAGCAACGCCGCGTGAGGGATGAAGGCCCTCGGGTCGTAAACCTCTGTCGGGAGGGAAGAAAGGTCTCCGTTCAAATAGGGCGGGGGCTTGACGGTACCTCCAAAGGAAGCACCGGCTAACTCCGTGCCAGCAGCCGCGGTAATACGGAGGGTGCAAGCGTTGTTCGGAATCACTGGGCGTAAAGCGCGTGTAGGCGGCCCGGTAAGTCGGATGTGAAATCCCGAGGCTCAACCTCGGAACTGCATCCGATACTGCCGAGCTAGAGTCCCGGAGAGGATGGCGGAATTTCAGGTGTAGAGGTGAAATTCGTAGATATCTGAAGGAACACCAGTGGCGAAGGCGGCCATCTGGACGGTGACTGACGCTGAGACGCGAAAGCGTGGGGAGCAAACAG
>d5fd3cffd059f778f221c2842c543766
GGAATCTTGGACAATGGGCGAAAGCCCGATCCAGCAATATCGCGTGAGTGAAGAAGGGCAATTCCGCTTGTAAAGCTCTTTCGTCGAGTGCGCGATCATGACAGGACTCGAGGAAGAAGCCCCGGCAAACTCCGTGCCAGCAGCCGCGGTAATACGGGGGGGGCAAGTGTTCTTCGGAATGACTAGGCGTAAAGGGCACTACGGCAGTGAATCGGGTTGCAAGTTCAAGTCGCCAAAAACCGGCGGAATGCTCTCGAAACCAATTCACTTGAGTGAGACAGAGGAGAGTTTCATTTCGTGTGTAGGGGTTAAATCCGTAGATCTACGAAGGAAGGCCAAAAGCGAAGGCAGCTCTTTGGGTCCCTACTGACGCTGAGGTGCGAAAGCATGGGGAGCAAACTG
>ab3806cd85dfc91836924380f54b6807
GGAATATTGCGCAATGGGCGGAAGCCTGACGCAGCGACGCCGCGTGGGGGATGACGGCCTTCGGGTTGTAAACCTCTTTCGCCAGGGACGAAGAGCAATTGACGGTACCTGGAGAAGAAGCACCGGCCAACTACGTGCCAGCAGCCGCGGTAACACGTAGGGTGCGAGCGTTGTCCGGAATTATTGGGCGTAAAGAGCTCGTAGGCGGTGTGTCGCGTCGGCCGTGAAAACTTGGGGCTTAACTCTGAGCGTGCGGTCGATACGGGCATCACTTGAGTTCGGCAGGGGAGACTGGAATTCCTGGTGTAGCGGTGAAATGCGCAGATATCAGGAGGAACACCGGTGGCGAAGGCGGGTCTCTGGGCCGATACTGACGCTGAGGAGCGAAAGCGTGGGGAGCGAACAG
>cd4f2cc8f759be94d09805fe2035905a
GGAATCTTAGACAATGGGGGAAACCCTGATCTAGCCATGCCGCGTGAGTGATGAAGGCCCTAGGGTCGTAAAGCTCTTTCGCCAGGGATGATAATGACAGTACCTGGTAAAGAAACCCCGGCTAACTCCGTGCCAGCAGCCGCGGTAATACGGAGGGGGTTAGCGTTGTTCGGAATTACTGGGCGTAAAGCGCGCGTAGGCGGACTGTTAAGTCAGGGGTGAAATCCCGGGGCTCAACCCCGGAACTGCCCTTGATACTGGCAGTCTTGAGTTCGAGAGAGGTGAGTGGAATTCCGAGTGTAGAGGTGAAATTCGTAGATATTCGGAGGAACACCAGTGGCGAAGGCGGCTCACTGGCTCGATACTGACGCTGAGGTGCGAAAGTGTGGGGAGCAAACAG
>36a7545245b72b5b365bc5a084834f5c
GGAATATTGGACAATGCCCGCAAGGGTGATCCAGCCATCCCGCGTGGAGGATGACGGCCCTATGGGTTGTAAACTTCTTTTAGATAGGAAGAAACCCGAATATTTATATTTGGTTGACGGTACTATCAGAATAAGCACCGGCTAACTCCGTGCCAGCAGCCGCGGTAATACGGAGGGTGCAAGCGTTATCCGGAATTACTGGGTTTAAAGGGTGCGTAGGCGGCCTTATAAGTCAGATGTGAAAGTCATACGCTTAACGTAGGAATTGCATTTGATACTGTAGGGCTAGAATCGGGATGAGGTAAGCGGAATGTGGCAAGTAGCGGTGAAATGCATAGATATGCCATAGAACACCAATTGCGAAGGCAGCTTACTAGACCTAGATTGACGCTGAGGCACGAAAGCGTGGGTAGCGAACAG
>88a102d15e7a8fcef5c8406bc33cb540
GGAATATTGCACAATGGGCGAAAGCCTGATGCAGCAATGCCGCGTGTGTGAAGAAGGCCTGCGGGTTGTAAAGCACTTTTGTCGGGAAAGAAAAAATCTAGGTTAATACCCTTGATCTTGACGGTACCCGAAGAATAAGCACCGGCTAACTCCGTGCCAGCAGCCGCGGTAATACGGAGGGTGCAAGCGTTAATCGGAATTACTGGGCGTAAAGCGAGTGTAGGCGGCAACGTAAGTCGGATGTGAAAGCCCCGGGCTCAACCTGGGAATTGCATTCGATACTGCGTAGCTAGAGTTTGACAGAGGGATGTGGAATTCCGGGTGTAGCGGTGAAATGCGTAGATATCCGGAGGAACACCAGTGGCGAAGGCGGCATCCTGGGTCAAAACTGACGCTGAGGCTCGAAAGCGTGGGGAGCAAACAG
>bd0138e92fa32fd55c52699f4dc7d899
GGAATATTGGACAATGGGGGCAACCCTGATCCAGCCATGCCGCGTGTGTGAAGAAGGCTTTCGGGTTGTAAAGCACTTTAAGTAGGGAGAAAGGCTATAACGTTAATAGCGTTGTAGATTGATGTTACCTACAGAATAAGCACCGGCTAACTCCGTGCCAGCAGCCGCGGTAATACGGAGGGTGCGAGCGTTAATCGGAATTACTGGGCGTAAAGCGCGCGTAGGCGGTTTGCTAAGCCAGATGTGAAAGCCCTGGGCTCAACCTGGGAACTGCATTTGGAACTGGCAGGCTAGAGTACGGTAGAGGGTGGTAGAATTTCCTGTGTAGCGGTGAAATGCGTAGATATAGGAAGGAATACCGGTGGCGAAGGCGGCCACCTGGACCGATACTGACGCTGAGGTGCGAAAGCGTGGGGAGCGAACAG
>7d3206a866bf3e23c627c4d5a26c51cc
AGAATCTTCGGCAATGGGCGAAAGCCTGACCGAGCGACGCCGCGTGCGGGATGAAGGCCTTCGGGTTGTAAACCGCTGTTGTCGGGGATGAAATCTATTGGGGTTATCCCCTTTAGTTGACAGATCCGATGAGGAAGTCCGGGCTAAGTTCGTGCCAGCAGCCGCGGTAACACGAACCGGACGAACGTTATTCGGAATCACTGGGCTTAAAGAGTGCGTAGGCGGTCTGTTAAGTTGGGTGTGAAATCCCTCGGCTCAACCGAGGAACTGCGCCCAAAACTATCAGACTTGAGGGAGACAGGGGTGAGCGGAACTGATGGTGGAGCGGTGAAATGCGTTGATATCATCAGGAACACCGGTGGCGAAGGCGGCTCACTGGGTCTCTTCTGACGCTGAGGCACGAAAGCTAGGGTAGCGAACGG
>7ad48cf60aeb814672a8e03cd6b050a4
GGAATATTGCACAATGGGGGCAACCCTGATGCAGCAATGCCGCGTGAGTGAAGAAGGCTTTCGAGTCGTAAAGCTCTTTTCTGTGGGAAGAGAGAGGACGGTACCACAGGAATAAGTTCCGGCTAACTACGTGCCAGCAGCCGCGGTAAAACGTAGGGAGCAAGCGTTATCCGGAATCATTGGGCGTAAAGCGCATGTAGGCGGTTTCGTAAGTTGTTTGTGAAAGCTCACGGCTTAACCGAGAGAGGTCAGGCAAAACTGCGGGACTTGAGTAAGGTAGAGGGGTACAGAATTCCTGGTGTAGTGGTGGAATGCGTAGAGATCAGGAGGAATACCAGAGGCGAAAGCGGTACCCTGGGCCTAAACTGACGCTGAGATGCGAAAGCGTGGGGAGCGAACGG
>93f0a2df046be2379846a830dee6e932
GGAATATTGGACAATGGGCGAAAGCCTGATCCAGCGACGTCACGTGAATGATGAAGGCCTTAGGGTTGTAAAATTCTTTTAGTGGAGAAGATAATGACGGTATCCACAGAAAAAGTCCCGGCTAACTTCGTGCCAGCAGCCGCGGTAATACGAAGGGGGCAAGCGTTACTCGGAATTATTGGGCGTAAAGCGTGCGTAGGCGGTTTTATAAGTTGAAAGTGAAAGCCTTTGGCTCAACCAAAGAATTGCTTACAAAACTGTAAAACTAGAGTATTAGAGAGGATAGAAGAATTCCTGATGTAGGGGTGAAATCCGTAGATATCAGGAGGAATATCGAAGGCGAAAGCATCTGTCTGGCTAAATACTGACGCTGTTGCACGAAAGCGTGGGGAGCAAACAG
>10a4158df62657586323ed4301709d2f
GGAATATTGGACAATGGGCGCAAGCCTGATCCAGCTATCCCGCGTGCAGGATGACGGCCCTATGGGTTGTAAACTGCTTTTATACAGGAAGAAACGCTTCCATTTATGGGAGCCTGACGGTACTGTACGAATAAGCACCGGCTAACTCCGTGCCAGCAGCCGCGGTAATACGGAGGGTGCAAGCGTTATCCGGAATCACTGGGTTTAAAGGGTGCGTAGGCGGCGCTATAAGTCAGAGGTGAAAGGCCACCGCTTAACGGTGGGACTGCCTTTGATACTGTAGTGCTTGAATCAGGTTGAGGTAGGCGGAATGTGACATGTAGCGGTGAAATGCTTAGATATGTCATAGAACACCAATTGCGAAGGCAGCTTGCTAGACCTTGATTGACGCTGAGGCACGAAAGCGTGGGGAGCGAACAG
>9b91ff7784a959b9dc9c4bb9f30eeeaa
GGAATAATTCGCAATGAGCGAAAGCTTGACGATGCGACGCCGCGTGCAGGATGAAGGCCCTCGGGTTGTAAACTGCTGTCACTAGTTAGGAAATGCATGGGGATGAATAAGCTCTATGTTTGACAAAGGCTAGAGAGGAAGCGCCGGCTAATTTCGTGCCAGCAGCCGCGGTAATACGGAAGGCGCGAACGTTGTTCGGTGTCATTGGGCATAAAGGGCGCGTAGGCGGCTTTGTGGGTCAGAGGTGGAATCCCACAGCTTAACTGTGGAATTGCCTCTGAAACTGCATGGCTTGAGAATCGGAGGGGGAAGTGGAACGTTGCATGTAACGGTGAAATGTGTAGATATGCAACGGAAGGCCGGTGGCGAAGGCGGCTTCCTGGACGATTTCTGACGCTGAGGCGCGAAAGCGTGGGTAGCGAACGG
>0e02869050ede49d3806069b9f1c0a97
GGAATATTGGACAATGGTCGCAAGACTGATCCAGCCATGCCGCGTGCAGGATGACGGCCCTATGGGTTGTAAACTGCTTTTACATGGGAAGAAACCCGGGCACGAGTGCCCGGCTGACGGTACCATGGGAATAAGGACCGGCTAACTCCGTGCCAGCAGCCGCGGTAATACGGAGGGTCCGAGCGTTATCCGGAATCATTGGGTTTAAAGGGTCCGTAGGCGGGCCCGTAAGTCAGAGGTGAAAGGCCACGGCTCAACCGTGGGACCGCCTTTGATACTGCGGGTCTTGAGTTACAGTGGGGTTGCCGGAACATGTGGTGTAGCGGTGAAATGCATAGATATCACATAGAACACCGATCGCGAAGGCAGGTGGCCAACTGTATACTGACGCTGATGGACGAAAGCGTGGGTAGCGAACGG
>1b516afd45412c7d512e79da035732f8
GGAATATTGGACAATGGGCGAAAGCCTGATCCAGCAATACCGCGTGTGTGAAGAAGGCCTTAGGGTTGTAAAGCACTTTCAATTGGGAAGAAAAGCATTCGGTTAATACCCGGGTGTCTTGACGGTACCTTTACAAGAAGCACCGGCTAACTCCGTGCCAGCAGCCGCGGTAATACGGAGGGTGCAAGCGTTAATCGGAATCACTGGGCGTAAAGCGCACGCAGGCGGCCTGTTAAGTCAGATGTGAAAGCCCCGGGCTTAACCTGGGAACTGCATTTGATACTGGCAGGCTAGAGTATGGGAGAGAGAAGTGGAATTCCACATGTAGCGGTGAAATGCGTAGATATGTGGAGGAACATCAGTGGCGAAGGCGACTTCTTGGCCCAATACTGACGCTCAGGTGCGAAAGCGTGGGGAGCAAACAG
>e4858043fccc1f9a2a872bfbd12bc791
GGAATATTGGACAATGGCCGAAAGGTTGATCCAGCCATGCCGCGTGCAGGATGACTGCCCTATGGGTTGTAAACTGCTTTTACACGGGAAGAAACCTCCCCTCGTGAGGGGAGCTGACGGTACCGTGAGAATAAGGACCGGCTAACTCCGTGCCAGCAGCCGCGGTAATACGGAGGGTCCGAGCGTTATCCGGAATCATTGGGTTTAAAGGGTCCGTAGGCGGGCCGATAAGTCAGGGGTGAAAGGCCACGGCTCAACCGTGGGACTGCCCTTGATACTGTCGGTCTTGAGTCGTTGTGGAGTTGCCGGAACATGTGGTGTAGCGGTGAAATGCATAGATATCACATAGAACACCGATCGCGAAGGCAGGTGACTAACAACGTACTGACGCTGATGGACGAAAGCGTGGGGAGCGAACGG
>45265dddc8f7c7e6a0098c0631957eef
GGAATCTTAGACAATGGGGGAAACCCTGATCTAGCCATGCCGCGTGAGTGACGAAGGCCCTAGGGTCGTAAAGCTCTTTCGCTAGGGAAGATAATGACGGTACCTAGTAAAGAAGTCCCGGCTAACTCCGTGCCAGCAGCCGCGGTAATACGGAGGGGACTAGCGTTGTTCGGAATTACTGGGCGTAAAGCGCGCGTAGGCGGACTATTAAGTTAGAGGTGAAATCCCAGGGCTCAACCCTGGAACTGCCTTTAATACTGGTAGTCTTGAGATCGAGAGAGGTGAGTGGAATTCCGAGTGTAGAGGTGGAATTCGTAGATATTCGGAGGAACACCAGTGGCGAAGGCGGCTCACTGGCTCGATACTGACGCTGAGGTGCGAAAGTGTGGGGAGCAAACAG
>a03c6ad4e15ced80cc95c96cb2757140
GGAATATTGGACAATGGGGGGAACCCTGATCCAGCCATGCCGCGTGAGTGATGAAGGCCCTAGGGTTGTAAAGCTCTTTCAACGGTGAAGATAATGACGGTAACCGTAGAAGAAGCCCCGGCTAACTTCGTGCCAGCAGCCGCGGTAATACGAAGGGGGCTAGCGTTGTTCGGAATTACTGGGCGTAAAGCGCGCGTAGGCTGCATAGCAAGTCAGGTGTGAAATCCCGGGGCTCAACCTCGGAACTGCACTTGAAACTGCTATGCTGGAATCTCGGAGGGGGTAGCGGAATTTCTAATGTAGGGGTGAAATCCGTAGATATTAGAAGGAACACCGGTGGCGAAGGCGGCTACCTGGACGAGTATTGACGCTGAGGTGCGAAAGTGTGGGGAGCAAACAG
>4cb888969af29a07ceaa54d48a01bdeb
GGAATATTGGGCAATGGGCGAAAGCCTGACCCAGCCATGCCGCGTGAGTGATGAAGGCCTTAGGGTTGTAAAACTCTTTCGCCGGTGAAGATAATGACGGTAACCGGTAAAGAAGCCCCGGCTAATTTCGTGCCAGCAGCCGCGGTAATACGAAAGGGGCTAGCGTTGTTCGGAATTACTGGGCGTAAAGCGCGCGTAGGCGGACTAACAAGTTGGGGGTGAAATCCCGGGGCTCAACCTCGGAACTGCCTCCAAAACTGTTAGTCTAGAGGATGTGAGAGGATAGTGGAATTCCGAGTGTAGAGGTGAAATTCGTAGATATTCGGAAGAACACCAGTGGCGAAGGCGACTGTCTGGCACATTTCTGACGCTGAGGTGCGAAAGCGTGGGGAGCAAACAG
>bac0407169db46a38836743521b0a5c5
GGAATCTTGCGCAATGGGCGAAAGCCTGACGCAGCAACGCCGCGTGGGGGATGACGGCTCTAGGGTTGTAAACCCCTTTCAGCAGGGACGAAAATGACGGTACCTGCAGAAGAAGCTCCGGCCAACTACGTGCCAGCAGCCGCGGTAACACGTAGGGGGCAAGCGTTGTCCGGAATTATTGGGCGTAAAGAGCTCGTAGGCGGTTTGGTAAGTCGGATGTGAAAACTCAGGGCTCAACCCGGAGAGGCCATCCGATACTGCCATGACTAGAGTCCGGTAGAGGAGTGTGGAATTTCTGGTGTAGCGGTGAAATGCGCAGATATCAGAAGGAACACCAACGGCGAAGGCAGCACTCTGGGCCGGTACTGACGCTGAGGAGCGAAAGCGTGGGGAGCAAACAG
>42d4c8c83349815072254ba18db0a107
GGAATCTTCCACAATGGACGAAAGTCTGATGGAGCAACGCCGCGTGAGTGAGGAAGGCCTTCGGGTTGTAAAGCTCTGTTATTAGGGAAGAACAGCATAAGTAGGAAATGACTTATGTGTGACGGTACCTAATGAGAAAGCCACGGCTAACTACGTGCCAGCAGCCGCGGTAATACGTAGGTGGCAAGCGTTGTCCGGAATTATTGGGCGTAAAGGGTGCGTAGGCGGTCTTTTAAGTCAGATGTGAAAGCCCACAGCTTAACTGTGGAGGGTCATTTGAAACTGGAAGACTTGAGTACTGGAGAGGAGAGTGGAATTCCATGTGTAGCGGTGAAATGCGTAGATATATGGAGGAACACCAGTGGCGAAGGCGGCTCTCTGGCCAGTAACTGACGCTGAGGCACGAAAGCGTGGGGAGCAAACAG
>2d290f89f7577a941935a509b90764e7
AGAATCTTCCGCAATGGGCGCAAGCCTGACGGAGCGACGCCGCGTGCGGGATGAAGGCCTTCGGGTTGTAAACCGCTGTCAGTAGGGAGCAAATCGGTAGGGGCCATCCCCTATCGTTGAGCGATCTGCAGAGGAAGCGCAGGCTAAGTTCGTGCCAGCAGCCGCGGTAACACGAACTGCGCGAACGTTATTCGGAATCACTGGGCTTAAAGAGTCCGTAGGCGGCTCGGTAGGTGGGGTGTGAAAGCCCACGGCTCAACCGTGGAATTGCGCTCCAAACCATCGGGCTTGAGGGAGATAGAGGAGAGCGGAACTGATGGTGGAGCGGTGAAATGCGTTGATATCATCAGGAACACCGGTGGCGAAAGCGGCTCTCTGGGTCTCTTCTGACGCTGAGGGACGAAAGCTAGGGGAGCGAACGG
>2b05d7bcd7a5ee2f911364414a8d1e3c
GGAATATTGGACAATGGGCGAAAGCCTGATCCAGCAATGCCGCGTGTGTGAAGAAGGCCCTAGGGTTGTAAAGCACTTTCAGTAGGGAAGAAAAGCAGAGCGCTAATATCGCTCTGTCATGACGTTACCTACAGAAGAAGCACCGGCTAACTCCGTGCCAGCAGCCGCGGTAATACGGAGGGTGCGAGCGTTAATCGGAATCACTGGGCGTAAAGGGCGCGTAGGCGGTCCGATAAGTCGGGTGTGAAAGCCCCGGGCTCAACCCGGGAATTGCATTCGATACTGTCGAGCTTGAGTGTGGTAGAGGGAAGCGGAATTCCCGGTGTAGCGGTGAAATGCGTAGATATCGGGAGGAACATCAGTGGCGAAGGCGGCTTCCTGGACCAACACTGACGCTGAGGCGCGAAAGCGTGGGGAGCAAACAG
>d7e480969b2047c879d6e6e14937ff58
AGAATCTTCCGCAATGGACGAAAGTCTGACGGAGCGACGCCGCGTGAGGGATGAAGGCCCTAGGGTTGTAAACCTCTGTCAAATGTTAGGAATAAAGCAGGTCTAATAGGTCTGTGGATGACAAAGGCATTAGAGGAAGCCACGGCTAAACACGTGCCAGCAGCCGCGGTAATACGTGTGTGGCGAGCGTTGTTCGGAATTACTGGGCATAAAGCGTTTGTAGGCGGATACATCAGTTAGGTGTGAAATCCCGGAGCTCACCTCCGGAACTGCATCTAAAACTTTGTATCTGGAGTCCTTAAGGGGAAAGCGGAATTCCAGGTGTAGCGGTGAAATGCGTAGATATCTGGGAGAAGGCCAAAGGCGAAGGCAGCTTTCTGGTGAGTGACTGACGCTGAGAGACGAAAGCTAGGGTAGCGAACGG
>18cbb341785081e37423a5540de1c364
GGAATATTGGGCAATGGGCGCAAGCCTGACCCAGCTATGCCGCGTGAGGGATGAAGGCCTTCGGGTCGTAAACCTCTGTCAGGAGGGACGATGGGACTTCGGTCTTGACGGTACCTCCAGAGGAAGCCCCGGCTAACTCCGTGCCAGCAGCCGCGGTAATACGGAGGGGGCAAGCGTTGCTCGGATTTACTGGGCGTAAAGGGTCCGCAGGCGGTTGAGCAAGTTAGATGTGAAAGCTCAAGGCTTAACCTTGGAATTGCATCTAAAACTGCTCGACTAGAGTCCAAGAGGGGTTGGCGGAATTCCCGGTGTAGCGGTGAAATGCGTAGATATCGGGAGGAACACCAGTGGCGAAGGCGGCCAACTGGCTTGGTACTGACGCTCAGGGACGAAAGCGTGGGTAGCGAACCG
>5790fc71d20f64b7d612ca62e9c8d4f8
AGAATCTTCCGCAATGGGCGAAAGCCTGACGGAGCGACGCTGAGTGAATGATGAAGGCCTTAGGGTTGTAAAGTTCTTTCGCCTAGGAACAAGAGAGGAGAGCGAATAGCTTTCTAATTTGAGCGTACTAGGTAAAGAAGTGCCGGCTAACTCCGTGCCAGCAGCTGCGGTAATACGGAGGGCACAAGCATTAATCGGATTTACTGGGCGTAAAGGGCGCGTAGGCGGAATAATAAGTCAGGCGTGAAATTTCGGCACTCAATGTCGAAGCTGCACTTGAAACTGTTATTCTAGAGGGTAGGCGGAGAAAGCGGAATTCCACGTGTAGCGGTGGAATGCGTAGATATGTGGAAGAACACCTGTGGCGAAAGCGGTTTTCTAGCTTACTACTGACGCTGAGGCGCGAGAGCGAGGGGAGCAAACAG
>bfc00d1ec1e66fe45e5854828da8d5f1
GGAATTTTGCGCAATGGGCGAAAGCCTGACGCAGCGATGCCGCGTGTACGATGAAGGCCTTTGGGTCGTAAAGTACTGTCAACGGGGAAGAACGCATCATGTTGAATAGGCATGTTGTCTGACGGTACCCGTGGAGGAAGCACCGGCTAACTCTGTGCCAGCAGCCGCGGTAATACAGAGGGTGCAAACGTTGCTCGGAATGACTGGGCGTAAAGCGCGCGCAGGTGGCCTGTTAAGTCGACTGTGAAATCCCCTGGCTCAACCAGGGACGTGCAGTCGATACTGGCAGGCTCGAGTCCCGGAGAGGGTGGTAGAATTCCCAGTGTAGAGGTGAAATTCGTAGATATTGGGAGGAATACCGGTGGCGAAGGCGACCACCTGGACGGGTACTGACACTGAGGCGCGAAAGCGTGGGGAGCAAACAG
>f18179b7f62db568a6b42024449c3811
AGAATCTTCCGCAATGGACGAAAGTCTGACGGAGCGACGTCGCGTGATCGATGAAGTCTTTAGGGATGTAAAGGTCTTTTATAAGGGAGGAAGTTTATTGACGTTACCTTATGAATAAGGGGTTGCTAAACTCGTGCCAGCAGCAGCGGTAATACGAGTGCCCCAAGCGTTATCCGGAATCATTGGGCGTAAAGGGTCCGTAGGCGGTTCTATTAGTCATTTGTTAAAGCTCCCGGCTCAACTGGGAAAAGGCAAGTGAAACGGTAGATCTAGAGGATGCGAGAGGTATACGGAACTCATGGTGTAGGGGTGAAATCCGTTGATATCATGGGGAACACCGAAAGCGAAGGCAGTATACTGGCGCACTCCTGACGCTCAGGGACGAAAGCGTGGGTCGCGAAGGG
>dd48a6a1be528e1697747c82fab99fa6
AGAATCTTCCGCAATGCAGGAAACTGTGACGGAGCGACGCCGCGTGATGGATGAAGTATTTAGGTATGTAAACATCTTTTATGAGGGAGGAAATTTTTGACGTTACCTCATGAATAAGGGGCTCCTAATCTCGTGCCAGCAGGAGCGGTAATACGAGAGCCCCGAGCGTTATCCGGAATCATTGGGCGTAAAGGGTGCGTAGGTGGTTGTATTAGTCAGAATTTAAAGACCGGTGCTCAACACCGGGAAGGGTTCTGAAACGGTACAACTAGAGGACGACAGAGGCATATGGAACTCATGGTGTAGGGGTGAAATCCGTTGATATCATGGGGAACACCAAAGGCGAAGGCAATATGCTGGGTCGCGCCTGACACTGAGGCACGAAACCCTGGGTAGCGAATGG
>58c5d09f3d369d4d3b12cb82d4356091
GGAATATTGCGCAATGGGGGAAACCCTGACGCAGCGACACCGCGTGGAGGATGAAGGTTTTAGGATCGTAAACTCCTGTTAAGTGGGAAGAAAGAACAGTATCTAATACATACTGGAGATGACGGTACCACTAGAGAAAGCACCGGCTAACTTCGTGCCAGCAGCCGCGGTAATACGAAGGGTGCAAGCGTTATTCGGAATCACTGGGCGTAAAGAGCGCGTAGGCGGCTTATTAAGTTGGTTGTTAAATACCTTGGCTCAACCAAGGAACTGCAGTCAAAACTGATTTGCTAGAGGATAAGAGAGAGAAGTGGAATTCTCGGAGTAGCGGTAAAATGCGTAGATCTCGAGAGGAACACCGGTTGCGAAGGCGGCTTCTTGGCTTATTCCTGACGCTGAGGTGCGAAAGCGTGGGGAGCAAACAG
>bfa1498f763801b9219c6c5b660f5fd4
GGAATATTGGACAATGGGCGAAAGCCTGATCCAGCCATGCCGCGTGAGTGATGAAGGCCCTAGGGTTGTAAAGCTCTTTCAACGGTGAAGATGATGACGGTAGCCGTAGAAGAAGCCCCGGCTAACTCCGTGCCAGCAGCCGCGGTAATACGGAGGGGGCGAGCGTTGTTCGGAATTACTGGGCGTAAAGGGCGCGTAGGCGGCCAGTTGCGTTAGATGTGAAAGCCCCGGGCTCAACCTGGGAACTGCATTTAATACGGGCTGGCTTGAATGCGGCAGGGGATGGTGGAATTCCCAGTGTAGAGGTGAAATTCGTAGATATTGGGAAGAACACCGATGGCGAAGGCAGCCATCTGGGCCGTTATTGACGCTGAGGCGCGAAAGCGTGGGGAGCGAACAG
>f9a68560659ffe1aa8d2e0aa8fd8ed3a
GGAATCTTAGACAATGGACGCAAGTCTGATCTAGCCATGCCGCGTGTGTGATGAAGGCCCTAGGGTCGTAAAGCACTTTCGCCTGTGATGATAATGACAGTAGCAGGTAAAGAAACCCCGGCTAACTCCGTGCCAGCAGCCGCGGTAATACGGAGGGGGTTAGCGTTGTTCGGAATTACTGGGCGTAAAGCGCGCGTAGGCGGATTAGTCAGTCAGAGGTGAAATCCCGGGGCTCAACCCCGGAACTGCCTTTGATACTGCTAGTCTTGAGTTCGAGAGAGGTGAGTGGAATTCCGAGTGTAGAGGTGAAATTCGTAGATATTCGGAGGAACACCAGTGGCGAAGGCGGCTCACTGGCTCGATACTGACGCTGAGGTGCGAAAGTGTGGGGAGCAAACAG
>de4f03f1eb3218ea2c9df86be41ca063
GGAATATTGCACAATGGGCGAAAGCCTGATGCAGCCATGCCGCGTGTGTGAAGAAGGCTCTAGGGTTGTAAAGCACTTTCAGAAGGGAGGAAAGGTTGTAAGTTAATACCTTGCAACTGTGACGTTACCTTCAGAAGAAGCACCGGCTAACTCCGTGCCAGCAGCCGCGGTAATACGGAGGGTGCAAGCGTTAATCGGAATTACTGGGCGTAAAGCGCGCGTAGGTGGTTTGTTAAGCGGAATGTGAAAGCCCCGGGCTCAACCTGGGAACTGCATTGCGAACTGGCAGACTAGAGTACAGTAGAGGGTAGTGGAATTTCCTGTGTAGCGGTGAAATGCGTAGAGATGGGAAGGAACATCAGTGGCGAAGGCGACTGCCTGGACTGATACTGACACTGAGGTGCGAAAGCGTGGGGAGCAAACAG
>e42783f366eb39096d7382181fb5a4d8
GGAATATTGCGCAATGGGCGAAAGCCTGACGCAGCCACGCCGCGTGTGTGATGAAGGCTTTCGGGTCGTAAAGCACTGTCGGGAGGGAAGAAGATCTGACGGTACCTCCCAAGAAAGCACCGGCTAACTCCGTGCCAGCAGCCGCGGTAATACGGAGGGTGCAAGCGTTGCTCGGAATCACTGGGCGTAAAGCGTACGGAGGCGGATTGTTAAGTCGGGTGTGAAAGCCCAGGGCTCAACCCTGGAACTGCGCTCGATACTGGCAGTCTTGAGTACGGGAGAGGGATAGCGGAATGTCTGGTGTAGAGGTGAAATTCGTAGATATCAGACGGAACACCAGTGGCGAAAGCGGCTTCCTGGCCCGATACTGACGCTCATGTACGAAAGTGTGGGGAGCAAACAG
>40a87e2ad00b7574a40bc203d288c820
GGAATATTGGACAATGGGCGCAAGCCTGATCCAGCAATGCCGCGTGTGTGAAGAAGGCCTGCGGGTTGTAAAGCACTTTTATTGGGAAAGAAAAACTTAGGGTTAATACCCTTGGGTCTTGACGGTACCCAAAGAATAAGCACCGGCTAACTCAGTGCCAGCAGCCGCGGTAATACTGAGGGTGCAAGCGTTAATCGGAATTACTGGGCGTAAAGCGAGTGTAGGCGGCTTCGTAAGTCGGATGTGAAAGCCCCGGGCTTAACCTGGGAATGGCATTCGATACTGCGCGGCTAGAGTCTGATAGAGGGATGTGGAATTCCAGGTGTAGCGGTGAAATGCGTAGAGATCTGGAGGAACACCAGTGGCGAAGGCGGCATCCTGGATCAAGACTGACGCTGAGGCTCGAAAGCGTGGGGAGCAAACAG
>776714419c7975ca645c0b6bf3decefc
GGAATATTGGACAATGGTCGGGAGACTGATCCAGCCATGCCGCGTGCAGGAAGACTGCCCTATGGGTTGTAAACTGCTTTTTTACGGGAAGAATAATACCCACGTGTGGGTAGATGACGGTACCGTAGGAATAAGGACCGGCTAACTCCGTGCCAGCAGCCGCGGTAATACGGAGGGTCCGAGCGTTATCCGGAATTATTGGGTTTAAAGGGTCCGCAGGCGGGCCAGTAAGTCAGGGGTGAAAGTTTGCGGCTTAACCGTAAAATTGCCTTTGATACTGCTGGTCTTGAGTTGCGGTGAAGTGGCCGGAATATGTGGTGTAGCGGTGAAATGCATAGATATCACATAGAACACCGATTGCGAAGGCAGGTCACTAACCGCCGACTGACGCTGATGGACGAAAGCGTGGGGAGCGAACGG
>5cda50aeeeab44ad57a7644c2dad6dc8
GGAATTTTGGGCAATGGGCGAAAGCCTGACCCAGCAACGCCGCGTGAGGGATGAAGGCCTTCGGGTCGTAAACCTCTGTCGATTGGGAAGAAAGGTCGGGAGTCGAATAGGCTTCAGGCTTGACGGTACCTTTAAAGGAAGCACCGGCTAACTCCGTGCCAGCAGCCGCGGTAATACGGAGGGTGCAAGCGTTGTTCGGAATTATTGGGCGTAAAGCGCGTGTAGGCGGCTTCGTCAGTCGGGTGTGAAATCCCAGGGCCCAACCCTGGAACTGCACTCGATACTGCGGAGCTAGAGTCCTGGAGAGGATGGCGGAATTCCGGGTGTAGAGGTGAAATTCGTAGATATCCGGAGGAACACCAGTGGCGAAGGCGGCCATCTGGACAGTGACTGACGCTGAGACGCGAAAGCGTGGGGAGCAAACAG
>0cb5fe7eb45151de18e465d4190427d2
GGAATATTGGACAATGGGGGCAACCCTGATCCAGCAATGCCGCGTGGGTGAAGAAGGCCTGCGGGTTGTAAAGCCCTTTCAGTGGGGAAGAAAAGCTCGGCGATAATACCGCCGGGTCTTGACGTTACCCATAGAAGAAGCACCGGCTAACTCCGTGCCAGCAGCCGCGGTAATACGGAGGGTGCAAGCGTTAATCGGAATCACTGGGCGTAAAGCGCGCGTAGGTGGCTTGGTAAGTCGGATGTGAAAGCCCTGGGCTTAACCTAGGAACTGCATTCGATACTGCCAGGCTGGAGTACGGTAGAGGAGAGTGGAATTCCCGGTGTAGCGGTGAAATGCGTAGATATCGGGAGGAACATCAGTGGCGAAGGCGACTCTCTGGATCGATACTGACACTGAGGCGCGAAAGCGTGGGGAGCAAACAG
>1bf44094776d2cacde5407ba8da97368
GGAATATTGCGCAATGGGGGAAACCCTGACGCAGCGACGCCGCGTGGGTGATGAAGGATTTCGGTTCGTAAAGCCCTGTCAGATGGGAAGAAACATATTATGGCTAATATCCATAGTACTTGACGGTACCATCAGAGGAAGCACCGGCTAACTACGTGCCAGCAGCCGCGGTAATACGTAGGGTGCAAGCGTTGTTCGGAATTATTGGGCGTAAAGAGCGTGTAGGTGGTTAGGTAAGTTGGGTGTGAAATCCCTCGGCTCAACCGAGGAAGTGCATCCAAAACTGCCTAGCTTGAGGGCAGCAGAGGGAGGTGGAATTCCTAGTGTAGAGGTGAAATTCGTAGATATTAGGAGGAATACCGGTGGCGAAGGCGGCCTCCTGGACTGTTCCTGACACTGAGACGCGAAAGCGTGGGTAGCAAACAG
>e38fb41652d1e38a0049da0d142a5a2e
AGAATCTTCCGCAATGGACGAAAGTCTGACGGAGCGACGCCGCGTGCGGGATGAAGGCCTTCGGGTTGTAAACCGCTGTCAGTGGGGTGGAAATCTTTGGGGGTCATCCCCCTTAGTTGACCTAACCGCAGAGGAAGTCCGGGCTAAGTACGTGCCAGCAGCCGCGGTAATACGTACCGGACAAACGTTATTCGGAATCACTGGGCTTAAAGAGTGCGTAGGCGGTCTAACAGGTGGGGTGTGAAAGCCCACGGCTCAACCGTGGAATTGCGCTCCAAACCGTTAGGCTTGAGGGAGACAGGGGTGAGCGGAACTGATGGTGGAGCGGTGAAATGCGTTGATATCATCAGGAACACCGGTGGCGAAGGCGGCTCACTGGGTCTCTTCTGACGCTGAGGCACGAAAGCTAGGGTAGCGAACGG
>d7cd3f3c9a2cb5b550741913d6c1b2af
GGAATATTGGACAATGGGGGCAACCCTGATCCAGCAATGCCGCGTGTGTGAAGAAGGCCTGAGGGTTGTAAAGCACTTTAGTAGAGGAGGAAGTTGAAGATGCGAATAGTTTCTTCAATTGACGTTACTCTAAGAATAAGCACCGGCTAACTCTGTGCCAGCAGCCGCGGTAATACAGAGGGTGCAAGCGTTAATCGGATTTACTGGGCGTAAAGGGCGCGTAGGCGGAAGTTTAAGTCAGTTGTGAAATACCTGGGCTCAACCTAGGAATTGCAATTGAAACTGGGCTTCTAGAGTGCGGTAGAGGGAAGTGGAATTTCCAGTGTAGCGGTGAAATGCGTAGATATTGGAAAGAACACCGGTGGCGAAGGCGGCTTCCTGGACTGACACTGACGCTGAGGCGCGAAAGCATGGGTAGCGAACAG
>8346d3facef75989260e3f10b251286d
GGAATATTGCGCAATGGGGGAAACCCTGACGCAGCCATGCCGCGTGTGTGAAGAAGGCCTTCGGGTTGTAAAGCACTTTCAATTGGGAGGAAAGGTTTGAGGCTAATACCCTCAAGCTGTGACGTTACCTTTAGAAGAAGCACCGGCTAACTCCGTGCCAGCAGCCGCGGTAATACGGAGGGTGCAAGCGTTAATCGGAATTACTGGGCGTAAAGCGCGCGTAGGCGGTTTGTTAAGTCGGATGTGAAAGCCCCGGGCTCAACCTGGGAATTGCACCCGATACTGGCCGACTGGAGTGCGAGAGAGGGAGGTAGAATTCCACGTGTAGCGGTGAAATGCGTAGATATGTGGAGGAATACCGGTGGCGAAGGCGGCCTCCTGGCTCGACACTGACGCTGAGGTGCGAAAGCGTGGGGAGCAAACAG
>8a6e861278677c2548e62a663b190bf3
GGAATATTGGGCAATGGGCGCAAGCCTGACCCAGCCATGCCGCGTGAGGGATGAAGGCCTTCGGGTCGTAAACCTCTGTCAGGAGGGACGATGGGACTTCGGTCTTGACGGTACCTCCAGAGGAAGCCCCGGCTAACTCCGTGCCAGCAGCCGCGGTAATACGGAGGGGGCAAGCGTTGCTCGGATTTACTGGGCGTAAAGGGTCCGCAGGCGGTTGAGCAAGTTAGATGTGAAAGCTCAAGGCTTAACCTTGGAATTGCATCTAAAACTGCTCGACTAGAGTCCAAGAGGGGTTGGCGGAATTCCCGGTGTAGCGGTGAAATGCGTAGATATCGGGAGGAACACCAGTGGCGAAGGCGGCCAACTGGCTTGGTACTGACGCTCAGGGACGAAAGCGTGGGTAGCGAACCG
>bd053f1e7b5f87e85bd037a85ceb8e45
AGAATCTTCCGCAATGCGCGAAAGCGTGACGGAGCAATGCCGCGTGAAGGATGAAGGCTTTCGGGTCGTAAACTTCTGTCAGGGGGGAAAAACATTGATGGTACCCCCAGAGGAAGCCACGGCTAACTACGTGCCAGCAGCCGCGGTAATACGTAGGTGGCGAGCGTTATTCGGATTTACTGGGCGTAAAGGGTCCGTAGGGGGATATTTAAGTCTGATGTGAAATTTCAAGGCTCAACCTTGAACCTGCATTGGAAACTGAGTATCTGGAATCCGGTAGAGGTAAGTGGAATTTGTGGTGTAGCGGTGGAATGCGTAGATATCACAAGGAACACCAAAGGCGAAAGCAGCTTACTGGGCCGGTATTGACCCTGAGGGACGAAAGCTAAGGTAGCGAAAAG
>5ff0478ab220a6c8c84045eb0d569348
GGAATTTTGCGCAATGGGGGAAACCCTGACGCAGCGACGCCGCGTGGAGGATGAAGACCCTTGGGTCGTAAACTCCTGTCAGATGGGAAGAACAGTGCCTGATTAAGAGTCGGGCAACTTGACTGTACCATCAGAGGAAGCCCCGGCTAACTCCGTGCCAGCAGCCGCGGTAATACGGAGGGGGCAAGCGTTGTTCGGAATTACTGGGCGTAAAGGGCGTGTAGGCGGCCGATCAAGTCGGGTGTGAAAGCCCTCGGCTCAACCGAGGAATTGCACCCGATACTGATTGGCTAGAGTCCGGGAGGGGGTAGCGGAATTCCCAGTGTAGCGGTGAAATGCGTAGATATTGGGAAGAACACCAGTGGCGAAGGCGGCTACCTGGACCGGAACTGACGCTGAGGCGCGAAAGCTAGGGGAGCGAATGG
>532a5c61f79e830822df8816a975e47a
AGAATCTTCGGCAATGGACGAAAGTCTGACCGAGCGACGCCGCGTGCGGGATGAAGGCCTTCGGGTTGTAAACCGCTGTCAGTTGGGAGGAAATCCATGGGGGTCATCCCCCATGGTTGACCTATCTTCAGAGGAAGGGCGGGCTAAGTTCGTGCCAGCAGCCGCGGTAAGACGAACCGCCCAAACGTTATTCGGAATCACTGGGCTTAAAGGGTGCGTAGGCGGCGTCGTCAGTCGGGTGTGAAATCCCTCGGCTTAACCGAGGAACTGCGCCCGATACTGCGGTGCTTGAGGGAGACAGAGGGAAGCGGAACTGATGGTGGAGCGGTGAAATGCGTTGATATCATCAGGAACACCGGTGGCGAAAGCGGCTTCCTGGGTCTTTTCTGACGCTGAGGCACGAAAGCTAGGGTAGCGAACGG
>bfad027e66d3d16c66229126ef74b8d3
GGAATATTGGACAATGGGCGCAAGCCTGATCCAGCAATGCCGCGTGTGTGAAGAAGGCCTGCGGGTTGTAAAGCACTTTCAGTAGAGAAGAAAAGCCTAGGGTTAATACCCCTGAGTCTTGACGTTACCTACAGAAGAAGCACCGGCTAACTCCGTGCCAGCAGCCGCGGTAATACGGAGGGTGCGAGCGTTAATCGGAATTACTGGGCGTAAAGCGCGCGTAGGCGGCTTTGTAAGTCGGATGTGAAAGCCCCGGGCTTAACCTGGGAATTGCATTCGATACTGCAGAGCTAGAGTATGGTAGAGGGAAGTGGAATTTCCGGTGTAGCGGTGAAATGCGTAGATATCGGAAGGAACACCAGTGGCGAAGGCGACTTCCTGGGCCAATACTGACGCTGAGGTGCGAAAGCGTGGGGAGCAAACAG
>928535d793d50cb3beab6634ea1d762c
GGAATATTGGACAATGGGCGGAAGCCTGATCCAGCCATGCCGCGTGCAGGAAGACGGCCCTACGGGTTGTAAACTGCTTTTGTATGGGAAGAATGGCCCTGACGTGTCAGGGTAGGGACGGTACCATAAGAATAAGCACCGGCTAACTCCGTGCCAGCAGCCGCGGTAATACGGAGGGTGCAAGCGTTATCCGGAATTACTGGGTTTAAAGGGTGCGTAGGCGGCTATATAAGTCAGGAGTGAAAGGTTCCCGCTAAACGGGAGAAGGTCTTTTGATACTGTATAGCTTGAATAAGGTTGAGGTTAGCGGAATGTGACATGTAGCGGTGAAATGCATAGATATGTCATAGAACACCAATTGCGAAGGCAGCTGGCTAGACCTATATTGACGCTGAGGCACGAAAGCGTGGGGAGCGAACAG
>5147ccc76baba403a5a206e1326d33a2
GGAATATTGGACAATGGGCGAAAGCCTGATCCAGCAATGCCGCGTGTGTGAAGAAGGCCTTCGGGTTGTAAAGCACTTTCAGTAAGGAAGAATGGCCAAAAGTTAATAGCTTTTGGAAGTGACGTTACTTACAGAAGAAGCACTGGCTAACTCTGTGCCAGCAGCCGCGGTAATACAGAGAGTGCAAGCGTTAATCGGAATTACTGGGCGTAAAGCGCACGTAGGTGGGTATTTAAGTCGGATGTGAAAGCCCTGGGCTCAACCTGGGAACTGCATCCGATACTGGGTACCTAGAGTATGGTAGAGGGAAGTGGAATTTCCGGTGTAGCGGTGAAATGCGTAGATATCGGAAAGAACACCAGTGGCGAAGGCGGCTTCCTGGACCAATACTGACACTGAGGTGCGAAAGCGTGGGGAGCAAACAG
>db060f51d4bff2262b3e5cff31e02c4c
GGAATCTTGGACAATGGGGGCAACCCTGATCCAGCCATGCCGCGTGAGCGATGACGGCCTTAGGGTTGTAAAGCTCTTTCACCGGTGACGATAATGACGGTAGCCGGAGAAGAAGCCCCGGCTAACTCCGTGCCAGCAGCCGCGGTAATACGGAGGGGGCTAGCGTTGTTCGGAATTACTGGGCGTAAAGCGCACGTAGGCGGACCATTAAGTCGGGGGTGAAATCCCGGGGCTCAACCCCGGAACTGCCCTCGATACTGGTGGTCTAGAGGTCGAGAGAGGCAAGTGGAATGGCGAGTGTAGAGGTGAAATTCGTAGATATTCGCCGGAACACCAGTGGCGAAGGCGGCTTGCTGGCTCGATTCTGACGCTGAGGTGCGAAAGCGTGGGGAGCAAACAG
>d865a4606de22755fa7da420429163c8
GGAATATTGCACAATGGGGGCAACCCTGATGCAGCAACGCCGCGTGAACGATGAAGGCCTTCGGGTTGTAAAGTTCTTTTCTGAGGGAAGATAATGACGGTACCTCAGGAATAAGTCCCGGCTAACTACGTGCCAGCAGCCGCGGTAAAACGTAGGGGGCTAGCGTTATCCGGATTTATTGGGCGTAAAGCGCACGTAGGCGGCGCTGTAAGTTGGGCGTGAAAGCTCTCGGCTTAACTGAGAGAGGTCGTCCAAAACTGCAGTGCTTGAGGGTGAAAGAGGAGAGTGGAATTCCCGGTGTAGTGGTGGAATGCGTAGATATCGGGAGGAACACCAGTGGCGAAAGCGGCTCTCTGGTTCACCCCTGACGCTGAGGTGCGAAAGCGTGGGGAGCGAACGG
>a509175cacb6e2c6642bd5177a02dab4
GGAATTTTCCGCAATGGGCGAAAGCCTGACGGAGCAATACCGCGTGAGGGAAGACTGCCTATGGGTTGTAAACCTCTTTTTTCAGGGAGGAATAAAATGACGTGTACCTGAAGAATAAGCATCGGCTAACTCCGTGCCAGCAGCCGCGGTAAGACGGAGGATGCAAGTGTTATCCGGAATCACTGGGCGTAAAGCGTCTGTAGGTGGTTTGATAAGTCAACTGTTAAATCTTGAGGCTCAACTTCAAAATCGCAGTCGAAACTATTAGACTAGAGTATAGTAGAGGTAAAGGGAATTTCCAGTGGAGCGGTGAAATGCGTAGATATTGGAAAGAACACCGATGGCGAAAGCACTTTACTGGGCTATTACTAACACTCAGAGACGAAAGCTAGGGTAGCAAATGG
>4895c9f39d1b746ef098f2d43af3c4f4
GGAATATTGGGCAATGGAGGCAACTCTGACCCAGCCATCCCGCGTGCAGGATGACGGCGCTACGCGTTGTAAACTGCTTTTATTTAGGAAGAAAATTAGGCATTTATGTTTAACTGACGGTACTTTATGAATAAGCACCGGCTAACTCCGTGCCAGCAGCCGCGGTAATACGGAGGGTGCAAGCGTTATCCGGAATCACTGGGTTTAAAGGGTGCGTAGGCGGCATTATAAGTCAGAGGTGAAAGCCCGGCGCTCAACGTCGGAACTGCCTTTGATACTGTAGTGCTTGAATCAGGTTGAGGTTAGCGGAATGTGACATGTAGCGGTGAAATGCATAGATATGTCATAGAACACCAATTGCGAAGGCAGCTAACTGGATCTGTATTGACGCTGAGGCACGAAAGCGTGGGGAGCGAACAG
>af16d134ba1350ebad7ed8c88fa918c9
GGAATCTTGCACAATGGGCGAAAGCCTGATGCAGCGACGCCTCGTGGGGGATGAAGGCCCTAGGGTCGTAAACCCCTTTCAGTAGGGACGAAAATGACGGTACCTACAGAAGAAGCTCCGGCCAACTACGTGCCAGCAGCCGCGGTAAGACGTAGGGGGCGAGCGTTGTCCGGATTTATTGGGCGTAAAGGGCTCGTAGGTGGTTGCGTAAGTCGGATGTGAAAACTCAGGGCTCAACTCTGAGACGCCATCCGATACTGCGCTGACTTGAGTCCGGTAGAGGAGTGTGGAATTCCTAGTGTAGCGGTGAAATGCGCAGATATTAGGAGGAACACCTATTGCGAAGGCAGCACTCTGGGCCGGTACTGACACTGAGGAGCGAAAGCGTGGGTAGCAAACAG
>51ea8f72e01951c786c4dabbd098f7b6
GGAATTTTGCGCAATGGGGGAAACCCTGACGCAGCAACGCCGCGTGAGTGAGGAAGGCCTTCGGGTTGTAAAGCTCTTTCAGTAAGGAAGAAAAAAATGACGGTACTTACAGAAGAAGCACCGGCTAACTCCGTGCCAGCAGCCGCGGTAATACGGAGGGTGCGAGCGTTACTCGGATTTACTGGGCGTAAAGAGCACGTAGGCGGTTTGGTAAGTTTGATGTGAAAGCCCTGGACTTAATCCAGGAAGTGCATTGAATACTGCCAGACTCGAGTACAGGAGAGGTGAGCGGAATTCCAGGTGTAGAGGTGAAATTCGTAGATATCTGGAGGAACAACGGAGGCGAAGGCGGCTCACTGGACTGTTACTGACGCTGAGGTGCGAAAGCGTGGGGAGCGAACGG
>63deacdf01a159020a5783c8a490ac44
GGAATATTGGACAATGGGCGCAAGCCTGATCCAGCCATGCCGCGTGGATGAAGAAGGCCCTAGGGTTGTAAAGTCCTTTCAATGGTGAAGATAATGACGGTAACCATAAAAGAAGCCCCGGCTAATTTCGTGCCAGCAGCCGCGGTAATACGAAAGGGGCTAGCGTTGTTCGGAATTACTGGGCGTAAAGCGCACGTAGGCGGCCTTGTAAGTTGGGGGTGAAATCCCGGAGCTCAACTCCGGAACTGCCTTCAAAACTACAAAGCTAGAGGATGTGAGAGGATAGTGGAATTCCGAGTGTAGAGGTGAAATTCGTAGATATTCGGAAGAACACCAGTGGCGAAGGCGACTGTCTGGCACATTTCTGACGCTGAGGTGCGAAAGCGTGGGGAGCAAACAG
>3db672510edabbe244006f511413ed0a
GGAATATTGGACAATGGGCGCAAGCCTGATCCAGCCATGCCGCGTGAGTGACGAAGGCCTTAGGGTTGTAAAGCTCTTTTGGCGGGGACGATAATGACGGTACCCGCAGAATAAGCCCCGGCTAACTTCGTGCCAGCAGCCGCGGTAATACGAAGGGGGCTAGCGTTGTTCGGAATCACTGGGCGTAAAGCGCACGTAGGCGGACTGGTCAGTTGGGGGTGAAATCCCGGGGCTCAACCCCGGAACTGCCTTCAATACTGCCAGTCTTGAGTCCGAGAGAGGTGAGTGGAATTCCTAGTGTAGAGGTGAAATTCGTAGATATTAGGAAGAACACCAGTGGCGAAGGCGGCTCACTGGCTCGGTACTGACGCTGAGGTGCGAAAGCGTGGGGAGCAAACAG
>eeb2d4376296bc2a73c7e263a5477738
GGAATATTGGACAATGGGGGCAACCCTGATCCAGCAATGCCGCGTGTGTGAAGAAGGCCTTAGGGTTGTAAAGCACTTTCAATTGGGAAGAAAAGCTCTGGGTGAATACCCCGGAGTCTTGACGGTACCAATACAAGAAGCACCGGCTAACTCCGTGCCAGCAGCCGCGGTAATACGGAGGGTGCAAGCGTTAATCGGAATTACTGGGCGTAAAGCGCACGCAGGCGGTTTGCTAAGTCAGATGTGAAAGCCCCGGGCTTAACCTGGGAACTGCATTTGATACTGGCAGACTAGAGTATGGGAGAGAGAAGTGGAATTCCACATGTAGCGGTGAAATGCGTAGAGATGTGGAGGAACATCAGTGGCGAAGGCGACTTCTTGGCCCAATACTGACGCTCAGGTGCGAAAGCGTGGGGAGCAAACAG
>f762b128335746642e6acbfa8a2c1830
GGAATATTGGACAATGGGCGGAAGCCTGATCCAGCCATGCCGCGTGAAGGAAGAATGCGCTCAGCGTTGTAAACTTCTTTTGAATGGGAATAATAACCTCTACGTGCTAGAGGCTTGAAGGTACCATTAGAATAAGCACCGGCTAACTCCGTGCCAGCAGCCGCGGTAATACGGAGGGTGCAAGCGTTATCCGGAATCACTGGGTTTAAAGGGTGCGTAGGCGGTTTGATAAGTCAGTTGTGAAATTCCCCGGCTTAACCGGTGGGACTGCGATTGATACTGTTGAACTTGAATCAGGTTGAGGTAGGCGGAATGTGGCATGTAGCGGTGAAATGCATAGATATGCCATAGAACACCGATTGCGAAGGCAGCTTGCTGGACCTTGATTGACGCTGAGGCACGAAAGCGTGGGGAGCAAACAG
>2cdd1a421d6310eb55c18f7e25b83824
AGAATCATTCGCAATGGGGGAAACCCTGACGGTGCGACGCCGCGTGGAGGATGACGGTCTTCGGATTGTAAACTCCTGTCATCGAAGAGTAAGGCTGTTATGTGAATAGCGTAACAGATTGATAGTATTCGAAGAGGAAGGGACGGCTAACTTCGTGCCAGCAGCCGCGGTAATACGAAGGTCCCAAGCGTTGTTCGGAATCACTGGGCGTAAAGGGAGCGTAGGCGGTGAGGTAAGTCAGATGTGAAATTCCGGGGCTCAACCTCGGAACTGCATCCGATACTGCCTTACTAGAGTAGTGGAGGGGCATCTGGAATTCACGGTGTAGCAGTGAAATGCGTAGAGATCGTGAGGAACACTAGTGGCGAAGGCGAGATGCTGGACACTTACTGACGCTGAGGCTCGAAGGCCAGGGTAGCGAAAGG
>104c25da780ecad037fdf981e2b3c34e
AGAATCTTTCGCAATGGGGGAAACCCTGACGGAGCAACACCGCGTGGTGGATGAAGGCTTTCGGGTCGTAAACACCTTTTCTGGGGGAAGAAGTTCTGACGGTACCCTAGGAATAAGCACCGGCTAAATACGTGCCAGCAGCCGCGGTAATACGTATGGTGCAAGCGTTATCCGGAATCATTGGGCGTAAAGCGTTCGTAGGCGGTACAATTAGTCTGAGGTTAAATCCCGGAGCTCAACTCCGGAATCGTCTCAGAAACTGTTGAACTAGAGTTATGCAGAGGTAAGTGGAATTCTGTATGTAGGGGTAAAATCCGTAGATATACAGAGGAACACCAAAAGCGAAGGCAGCTTACTGGGCATACACTGACGCTGAGGAACGAAAGCGTGGGGAGCAAAAGG
>af465f1539e42f40590ea84e0d794faf
GGAATTTTGCGCAATGGGCGAAAGCCTGACGCAGCGACGCCGCGTGGAGGATGAAGGGTTTCGTACTCGTAAACTCCTGTCAGAAAGGATTAAATGCTTATAGGTTAATATCCTATAGGTTTGACTTAACTTTCAGAGGAAGCCCCGGCTAAATACGTGCCAGCAGCCGCGGTAATACGTATGGGGCGAGCGCTACTCGGATTTATTGGGCGTAAAGCGAATGTAGGCTGTTTATTAAGTCAGTAGTGAAATCCCCCGGCTCAACCGGGGAATAGCTATTGAAACTGGTAGACTTGAGGACAGGAGAGGAAAGTGGAATTCCCGGTGTAGCGGTGGAATGCGTAGATATCGGGAGGAACACCAGAGGCGAAGGCGGCTTTCTGGACTGGTCCTGACGCTGAGATTCGAAAGCTAGGGTAGCAAACAG
>2b3d6d4f5a9423b079651dd047f91b2c
GGAATATTGGACAATGGGGGCAACCCTGATCCAGCCATGCCGCGTGTGTGAAGAAGGCCTTCGGGTTGTAAAGCACTTTCAGTTGTGAGGAAGGGGAGCAGATTAATACTCTGTTTCATTGACGTTAACAACAGAAGAAGCACCGGCTAACTTCGTGCCAGCAGCCGCGGTAATACGAGGGGTGCAAGCGTTAATCGGAATTACTGGGCGTAAAGCGCGCGTAGGCGGTTATTTAAGCCAGATGTGAAATCCCCGGGCTTAACCTGGGAACTGCATTTGGAACTGGATGGCTAGAATGCAGCAGAGGATAGTGGAATTTCCGGTGTAGCGGTGAAATGCGTAGAGATCGGAAGGAACATCAGTGGCGAAGGCGACTGTCTGGGCTGACATTGACGCTGAGGTGCGAAAGCGTGGGTAGCAAACAG
>528cb76cc98258e532ff6456df7d323e
GGAATATTGGTCAATGGACGGAAGTCTGAACCAGCCATGCCGCGTGCAGGAAGACGGCCTTCTGGGTTGTAAACTGCTTTTATCAGGGAAGAAAAGGCTCTTGCGAGAGACATTGCCGGTACCTGAGGAATAAGCACCGGCTAACTCCGTGCCAGCAGCCGCGGTAATACGGAGGGTGCGAGCGTTGTCCGGATTTATTGGGTTTAAAGGGTGCGTAGGCGGCCTATTAAGTCAGTGGTGAAAGGTATCAGCTTAACTGATGACGTGCCATTGAAACTGATAGGCTTGAGTACAGACGAGGTAGGCGGAATTTATGGTGTAGCGGTGAAATGCATAGATACCATAAAGAACACCGATAGCGAAGGCAGCTTACTAGGCTGAGACTGACGCTGAGGCACGAAAGCGTGGGGAGCGAACAG
>d0aff00b79053003185d459d94c8ebc3
AGAATCATTCGCAATGGGCGCAAGCCTGACGATGCGACGCCGTGTGAGCGATGAAGGCTTTCGGGTTGTAAAGCTCTTTCGCCTGGGAACAAGAGAGGTTGGTTAATAGCCAGCCGATTTGAGGGTACCAGGTAAAGAAGCACCGGCTAACTCCGTGCCAGCAGCTGCGGTAATACGGAGGGTGCAAGCATTAATCGGATTTATTGGGCGTAAAGGGCGCGTAGGCGGACATGTAAGTCAGGTGTGAAATCCCGGGACTCAATTCCGGAACTGCACTTGAAACTACATGCCTTGAGGGTCGATGGGGAAAGCGGAATTCCACGTGTAGCGGTGAAATGCGTAGATATGTGGAAGAACACCGGTGGCGAAGGCGGCTTTCTAATTGATTCCTGACGCTGAGGCGCGAAAGCAAGGGGAGCAAACAG
>c3b8f8672d20c3a83329c42cddfcbbd9
GGAATCTTAGACAATGGGGGAAACCCTGATCTAGCCATGCCGCGTGAGTGACGAAGGCCCTAGGGTCGTAAAGCTCTTTCAACTGTGAAGATAATGACGGTAGCAGTAGAAGAAACCCCGGCTAACTCCGTGCCAGCAGCCGCGGTAATACGGAGGGGGTTAGCGTTGTTCGGAATTACTGGGCGTAAAGCGCACGTAGGCGGACTATTAAGTCAGAGGTGAAATCCCAGGGCTCAACCCTGGAACTGCCTTTGATACTGGTAGTCTTGAGTTCGAGAGAGGTGAGTGGAATTCCGAGTGTAGAGGTGAAATTCGTAGATATTCGGAGGAACACCAGTGGCGAAGGCGGCTCACTGGCTCGATACTGACGCTGAGGTGCGAAAGTGTGGGGAGCAAACAG
>a2ed8d549a5e01a2490994f62afaf05c
AGAATCATTCACAATGGGGGCAACCCTGATGGTGCGACGCCGCGTGGAGGATGAAGGCCCTAGGGTCGTAAACTCCTGTCATCAAGGAGTAAGGACTTCACTAGGTAATGAGTGGGGTATTGATAGTACTTGAAGAGGAAGGGACGGCTAACTTCGTGCCAGCAGCCGCGGTAATACGAAGGTCCCGAGCGTTGTTCGGATTTACTGGGCGTAAAGAGTCTGTAGGCGGTTAGGTAAGTCAGATGTGAAATCCCGGAGCTCAACTCCGGAACTGCATCCGATACTGCCTGACTAGAGTATTGGAGGGGCATCTGGAATTCTCGGTGTAGCAGTGAAATGCGTAGATATCGAGAGGAACACTAGTGGCGAAGGCGAGATGCTGGACAATTACTGACGCTGAGAGACGAAGGCCAGGGTAGCGAAAAG
>b1219595fbe1ea63114c626b5c70dd48
GGAATATTGCACAATGGGGGAAACCCTGATGCAGCAACGCCGCGTGAGCGATGAAGGCCTTCGGGTCGTAAAGCTCTGTCCTAAGGGAAGATAATGACGGTACCTTAGGAGGAAGCCCCGGCTAACTACGTGCCAGCAGCCGCGGTAATACGTAGGGGGCAAGCGTTATCCGGAATAACTGGGCGTAAAGGGTGCGTAGGCGGCCCTGCAAGTCAGAAGTGAAAGGCTACGGCTCAACCGTAGTAAGCTTTTGAAACTGTAGGGCTTGAGTGCAGGAGAGGAGAGTAGAATTCCTAGTGTAGCGGTGAAATGCGTAGATATTAGGAGGAATACCAGTTGCGAAGGCGGCTCTCTGGACTGTAACTGACGCTGAGGCACGAAAGCGTGGGGAGCGAACAG
>270aa90a9bdc9011a44c159a07863d76
AGAATCATTCACAATGGAGGAAACTCTGATGGTGCAACGCCGCGTGGAGGATGACGGTCCTAGGATTGTAAACTCCTGTCATTGGGGAGTAAGACTTATGCGTTAAGAGCGTGTAAGTTTGATAGTACCCAAAGAGGAAGGGACGGCTAACTTCGTGCCAGCAGCCGCGGTAATACGAAGGTCCCAAGCGTTGTTCGGAATCACTGGGCGTAAAGCGTGTGTAGGCTGCGCGGAAAGTCAAATGTGAAAGCCCGGGGCTCAACCTCGGAACTGCATTCGATACTCCCGTGCTAGAGTAATGGAGAGGTAAGTGGAATTCTCGGTGTAGCAGTGAAATGCGTAGATATCGAGAGGAACATCAATGGCGAAGGCAACTTACTGGACATTTACTGACGCTCAGACACGAAGGCCAGGGGAGCGAAAGG
>006022c88c411c9559017fe355151f89
GGAATATTGGACAATGGGCGCAAGCCTGATCCAGCAATGCCGCGTGTGTGAAGAAGGCCTGCGGGTTGTAAAGCACTTTCAGTGGGGAAGAAAAACCTGAGGTTAATACCCTCGAGTTTTGACGTTACCCACAGAAGAAGCACCGGCTAACTCCGTGCCAGCAGCCGCGGTAATACGGAGGGTGCAAGCGTTAATCGGAATTACTGGGCGTAAAGCGCGCGTAGGTGGTTTGGTCAGTCGGATGTGAAAGCCCCGGGCTTAACCTGGGAATTGCATTCGATACTGCCAAGCTAGAGTCTGGGAGAGGGATGCGGAATTCCGGGTGTAGCGGTGAAATGCGTAGATATCCGGAGGAACATCAGTGGCGAAGGCGGCATCCTGGCCTAAGACTGACGCTGAGGCGCGAAAGCGTGGGGAGCAAACAG
>7c0f83f79cb4185cbddae30859b41ace
AGAATCATTCGCAATGGGCGAAAGCCTGACGGTGCGACGCCGCGTGGAGGATGAAGGCCCTAGGGTTGTAAACTCCTGTCATCAGAGAGTAATGTCTCAAGCAGTAACTGGCTTGGGGAGTGATAGTATCTGAAGAGGAAGGGACGGCTAACTTCGTGCCAGCAGCCGCGGTAATACGAAGGTCCCAAGCGTTGTTCGGATTTACTGGGCGTAAAGCGTCTGTAGGCGGCGCGGTAAGTCAGATGTGAAATCCCGGGGCTCAACCTCGGAACTGCATCCGATACTGCCGTGCTAGAGGGTCGGAGGGGAGTCTGGAATTCTCGGTGTAGCAGTGAAATGCGTAGATATCGAGAGGAACACTAGTGGCGAAGGCGAGACTCTGGACGACACCTGACGCTGAGAGACGAAGGCCAGGGTAGCGAAAAG
>47668ad21be70d4778c7dd518fd5ead6
AGAATCATTCGCAATGGGCGAAAGCCTGACGGTGCGACGCCGCGTGGAGGATGAAGGCCCTAGGGTTGTAAACTCCTGTCATCAGAGAGTAATGCCTTGAGCAGTAACTGGCTCGGGGAGTGATAGTATCTGAAGAGGAAGGGACGGCTAACTTCGTGCCAGCAGCCGCGGTAATACGAAGGTCCCAAGCGTTGTTCGGATTTACTGGGCGTAAAGCGTCTGTAGGCGGCGCGGTAAGTCAGATGTGAAATCCCGGGGCTCAACCTCGGAACTGCATCCGATACTGCCGTGCTAGAGGGTCGGAGGGGAGTCTGGAATTCTCGGTGTAGCAGTGAAATGCGTAGATATCGAGAGGAACACTAGTGGCGAAGGCGAGACTCTGGACGACACCTGACGCTGAGAGACGAAGGCCAGGGTAGCGAAAAG
>40f541e0e33b4109a58fde24695a66ae
GGAATATTGCACAATGGGCGCAAGCCTGATGCAGCCATGCCGCGTGTGTGAAGAAGGCTTTCGGGTTGTAAAGCACTTTCAGTAAGGAGGAAAAGTTAGTAGTTAATACCTGCTAACCCTGACGTTACTTACAGAAGAAGCACCGGCTAACTCCGTGCCAGCAGCCGCGGTAATACGGAGGGTGCAAGCGTTAATCGGAATTACTGGGCGTAAAGCGCGCGTAGGCGGCTTACTAAGCCAGATGTGAAAGCCCAGGGCTTAACCTTGGAACTGCATTTGGAACTGGTTCGCTAGAGTACAGTAGAGGGTGGTGGAATTTCCAGTGTAGCGGTGAAATGCGTAGAGATTGGAAGGAACATCAGTGGCGAAGGCGGCCACCTGGACTGATACTGACGCTGAGGTGCGAAAGCGTGGGGAGCAAACAG
>2e011ea2a16281a2f2de91f89523a4e1
GGAATTTTGCGCAATGGGCGAAAGCCTGACGCAGCGACGCCGCGTGGAGGACGAAGGCCTTCGGGTCGTAAACTCCTGTCAAGAGGGACGAATCCCCAACGGATGAATAAGCCGGTGGGTTGACGGTACCTCTGAAGGAAGCCCCGGCTAACTCCGTGCCAGCAGCCGCGGTAATACGGAGGGGGCAAGCGTTGTTCGGAATTATTGGGCGTAAAGGGCACGCAGGCGGCTAGGCAAGTTGGTGGTGAAAGCCCTCGGCTCAACCGAGGAATTGCCCCCAAAACTGCTTGGCTTGAGTCCCGGAGAGGGTGACGGAATTCCCAGTGTAGCGGTGAAATGCGTAGATACTGGGAGGAACACCAGTGGCGAAGGCGGTCACCTGGACGGGTACTGACGCTCATGTGCGAAAGCGTGGGGAGCAAACAG
>607a9713182aabcbc80fea497fe713c0
AGAATCTTTGTCAATGGACGAAAGTCTGAACAAGCGACGCCGCGTGCGGGATGAAGGCCTTCGGGTTGTAAACCGCTGTCAGAGGTTAGGAAATTTTGACCGATCCTCAGAGGAAGTCCGGGCTAAGTTCGTGCCAGCAGCCGCGGTAAGACGAACCGGACAAACGTTATTCGGAATTACTGGGCTTAAAGAGTACGTAGGCGGTCATGTAGGTCAGGTGTGAAATCCCTCGGCTCAACCGAGGAACTGCGCTTGAAACCACGTGACTTGAGGGAGATAGAGGTTAGCGGAACTGATGGTGGAGCGGTGAAATGTGTTGATATCATCAGGAACACCAGTGGCGAAGGCGGCTAACTGGGTCTCTTCTGACGCTGAGGTACGAAAGCTAGGGGAGCGAACGG
>492c3f54da3fa13695a2e2acb8671327
GGAATTTTGGGCAATGGGCGAAAGCCTGACCCAGCAACGCCGCGTGAGGGATGAAGGCCCTAGGGTCGTAAACCTCTGTCGGGAGGGAAGAACGGTGGCTCTTCGAATAGGTGAGCCGCCTGACGGTACCTCCAAAGGAAGCACCGGCTAACTCCGTGCCAGCAGCCGCGGTAATACGGAGGGTGCGAGCGTTGTTCGGAATCATTGGGCGTAAAGCGCGTGTAGGCGGCTTGGCAAGTCGGGTGTGAAATCCCGGGGCCCAACCCCGGAACTGCACTCGAAACTGCCTCGCTAGAGTCCCGGAGAGGAAGGCGGAATTCCCGGTGTAGAGGTGAAATTCGTAGATATCGGGAGGAACACCAGTGGCGAAGGCGGCCTTCTGGACGGTGACTGACGCTGAGACGCGAAAGCGTGGGGAGCAAACAG
>ee433feb092dc6cd5719d0361b85fae4
GGAATATTGGACAATGGGCGAAAGCCTGATCCAGCAATACCGCGTGTGTGAAGAAGGCCTGCGGGTTGTAAAGCACTTTCAATTGTGAAGAAAAGCTCACGGATAATACCTGTGAGTCTTGACGTTAACTTTAGAAGAAGCACCGGCTAACTCCGTGCCAGCAGCCGCGGTAATACGGAGGGTGCAAGCGTTAATCGGAATTACTGGGCGTAAAGCGCGCGTAGGCGGTTTGGTAAGTCGGATGTGAAATCCCCGGGCTCAACCTGGGAACTGCATTCGATACTGCCAGGCTAGAGTATGTTAGAGGCAAGTGGAATTCCGGGTGTAGCGGTGAAATGCGTAGATATCCGGAGGAACACCAGTGGCGAAGGCGACTTGCTGGGACAATACTGACGCTGAGGTGCGAAAGCGTGGGGAGCAAACAG
>21f214a688c79990cea3e12c2516a7dd
GGAATATTGCACAATGGGCGCAAGCCTGATGCAGCCATGCCGCGTGAGTGATGAAGGCCTTAGGGTTGTAAAGCTCTTTCACCGGTGAAGATAATGACGGTAACCGGAGAAGAAGCCCCGGCTAACTTCGTGCCAGCAGCCGCGGTAATACGAAGGGGGCTAGCGTTGTTCGGAATCACTGGGCGTAAAGCGCGCGTAGGCGGATTATTAAGTCAGGGGTGAAATCCCGAGGCTCAACCTCGGAACTGCCTTTGATACTGACGGTCTAGAGTCCGGGAGAGGTGAGTGGAACTCCTAGTGTAGAGGTGAAATTCGTAGATATTAGGAAGAACACCAGTGGCGAAGGCGGCTCACTGGCCCGGTACTGACGCTGAGGCGCGAAAGCGTGGGGAGCAAACAG
>6777d4b5e15eed9e8750c68fc705fac6
GGAATATTGGACAATGGGCGCAAGCCTGATCCAGCCATGCCGCGTGAGTGATGACGGCCCTAGGGTTGTAAAGCTCTTTCAACGGTGAAGATAATGACGGTAACCGTAGAAGAAGCCCCGGCTAACTTCGTGCCAGCAGCCGCGGTAATACGAAGGGGGCTAGCGTTGTTCGGAATAACTGGGCGTAAAGCGCGCGTAGGCGGATTGTTAAGTGAGGGGTGAAATCCCAGGGCTCAACCCTGGAACTGCCTTTCATACTGGCAATCTTGAGTTCGAGAGAGGTGAGTGGAATTCCGAGTGTAGAGGTGAAATTCGTAGATATTCGGAGGAACACCAGTGGCGAAGGCGGCTCACTGGCTCGATACTGACGCTGAGGTGCGAAAGCGTGGGGAGCAAACAG
>d38d99e88729b86eccc801c3453997cf
GGAATTTTCCGCAATGGGCGAAAGCCTGACGGAGCAATACCGCGTGAACGAAGAAGGCTCTAGGGTCGTAAAGTTCTTTTATCAGGGAAGAAGGATTGACGGTACCTGATGAATCAGCATCGGCTAACTCCGTGCCAGCAGCCGCGGTAAGACGGAGGATGCAAGCGTTATCCGGAATTATTGGGCGTAAAGCGTACGTAGGCGGCTGAGAAAGTCTGATGTTAAAGGCCACGGCCCAACTGTGGAAAGGCATTGGAAACTGTTCGGCTAGAGTGCGGTAGGGGTAGAGGGAATTCCCGGTGTAGCGGTGAAATGCGTAGATATCGGGAAGAACACCAGTGGCGAAAGCGCTCTACTGGGCCGCAACTGACGCTGAGGTACGAAAGCTAGGGTAGCGAAAGG
>cf5e8db1acc8aa3e95c9cf5f8adfee40
GGAATATTGGACAATGGGCGAAAGCCTGATCCAGCAATACCGCGTGAATGATGAAGGCCTTAGGGTTGTAAAGTTCTTTTAATAGGGAAGATAATGACGGTACCTATAGAAAAAGCCCCGGCTAACTCCGTGCCAGCAGCCGCGGTAAGACGGAGGGGGCTAGCGTTGTTCGGAATTACTGGGCGTAAAGGGCGCGTAGGCGGATTAGTAAGTTGGGAGTGAAAGCCCGGGGCTCAACCTCGGAACTGCTTTCAAAACTGCTAGTCTTGAGTGAAGTAGGGGGTGATGGAATTCCTAGTGTAGAGGTGAAATTCTTAGATATTAGGAGGAACACCGGTGGCGAAGGCGGTCACCTGGACTTCAACTGACGCTGAGGCGCGAAAGCGTGGGGAGCAAACAG
>051158e99c0771b9c2c40b96b4964f00
GGAATATTGGACAATGGGCGCAAGCCTGATCCAGCAATGCCGCGTGAGCGATGAAGGCCTTCGGGTTGTAAAGCTCTGTCGGGGGGGATGAAAACATCGCGTAACCCGCGATCTTGACAGTACCCTCAAAGGAAGCACCGGCTAACTCCGTGCCAGCAGCCGCGGTAATACGGAGGGTGCAAGCGTTGTTCGGAATTACTGGGCGTAAAGAGCGTGTAGGCGGTCTGTTAAGTCGGGTGTGAAAGCCCTGGGCTCAACCCAGGAACTGCATTCGAAACTGGCAAACTGGAGTGTCGGAGAGGGTGGTAGAATTCCCGGTGTAGAGGTGAAATTCGTAGAGATCGGGAGGAATACCGGTGGCGAAGGCGGCCACCTGGAAGATAACTGACGCTGAGACGCGAAAGCGTGGGGAGCAAACAG
>db2722a5ac183143ec23bc9fcea4d8ab
AGAATCTTCCGCAATGGGCGAAAGCCTGACGGAGCGACACCGCGTGCAGGATGAAGGCCTTCGGGTTGTAAACTGCTGTCACGCCATAGGAATTCCCTGTCGTTAATAGCTGCAGGGTTGACCAAAGCGAGAGGAAGCACCGGCTAACTCCGTGCCAGCAGCCGCGGTAATACGGAGGGTGCGAACGTTGTTCGGAATCACTGGGCATAAAGAGCACGTAGGCGGTCGCCTAAGTCGGATGTGAAAGCCCCCGGCTCAACCGGGGAATTGCATTCGATACTGGGTGACTCGAGGATGGTTGGGGTGAGTGGAACTCCAGGTGGAGCGGTGAAATGCGTAGATATCTGGAGGAACACCGGTGGCGAAAGCGGCTCACTGGACCATTTCTGACGCTGAGGTGCGAAAGCTAGGGTAGCGAACGG
>a3865afc1580c08adaaabc7934eca7e9
GGAATATTGGTCAATGGACGCAAGTCTGAACCAGCCATGCCGCGTGCAGGAAGACGGCCTTCTGGGTTGTAAACTGCTTTTATCAGGGAAGAATAAGCTTCTTGCGAGAGGTGATGCCTGTACCTGGTGAATAAGCACCGGCTAACTCCGTGCCAGCAGCCGCGGTAATACGGAGGGTGCAAGCGTTGTCCGGATTTATTGGGTTTAAAGGGTGCGTAGGCGGCCTATTAAGTCAGTGGTGAAAGGTATCAGCTTAACTGATGACGTGCCATTGAAACTGGTAGGCTTGAGTACAGACGAGGTAGGCGGAATTTATGGTGTAGCGGTGAAATGCATAGATACCATAAAGAACACCGATAGCGAAGGCAGCTTACTAGGCTGAGACTGACGCTGAGGCACGAAAGCGTGGGGAGCGAACAG
>e2cdcdf38900aca2959be3317d7d2a40
GGAATATTGGACAATGGGCGAAAGCCTGATCCAGCAATGCCGCGTGTGTGAAGAAGGCCTGCGGGTTGTAAAGCACTTTTATCGGGAAAGAAAAACCTGGGATTAATACCCCCGGGCCTTGACGGTACCCGAAGAATAAGCACCGGCTAACTCCGTGCCAGCAGCCGCGGTAATACGGAGGGTGCAAGCGTTAATCGGAATTACTGGGCGTAAAGCGAGTGTAGGCGGCTTCGTAAGTCGGATGTGAAAGCCCCGGGCTTAACCTGGGAATTGCATTCGATACTGCGCGGCTAGAGTCTGATAGAGGGAAGTGGAATTCCAGGTGTAGCGGTGAAATGCGTAGATATCTGGAGGAACACCAGTGGCGAAGGCGGCTTCCTGGATCAAGACTGACGCTGAGGCTCGAAAGCGTGGGGAGCAAACAG
>d4af557a462eaaf4af4e22c2d0991f42
AGAATCTTCGGCAATGGGCGCAAGCCTGACCGAGCGACGCCGCGTGCGGGATGAAGGCCTTCGGGTTGTAAACCGCTGTCAGAGGGGAAGAAATGCTATAGGGTTCTCTCTATAGTTTGACTGATCCTCAGAGGAAGCACGGGCTAAGTTCGTGCCAGCAGCCGCGGTAACACGAACCGTGCGAACGTTATTCGGAATCACTGGGCTTAAAGAGTGCGTAGGCGGCTTGGCAGGTGGGGTGTGAAATCCCTCAGCTCAACTGAGGAACTGCGCTCCAAACCGCCAGGCTTGAGGGAGATAGAGGTGAGCGGAACTGATGGTGGAGCGGTGAAATGCGTTGATATCATCAGGAACACCAGAGGCGAAGGCGGCTCACTGGGTCTTTTCTGACGCTGAGGCACGAAAGCTAGGGTAGCGAACGG
>2bd17269773b03524f5907a71fc05157
AGAATCTTCGGCAATGGGCGAAAGCCTGACCGAGCGACGCTGCGTGCGGGATGAAGGCCCTTGGGTTGTAAACCGCTGTCAGAGGGGATGAAAGCGCAAGCTTGACAGAGCCTCAGAGGAAGCGCGGGCTAAGTTCGTGCCAGCAGCCGCGGTAATACGAACTGCGCAAACGTTATTCGGAATCACTGGGCTTACAGGGTGCGTAGGCGGTCCGGCAGGTCAGATGTGAAATCCCACAGCTCAACTGTGGAACTGCATTTGAAACCTCCAGACTTGAGTAGACTAGAGGCATACGGAACTTCCGGTGGAGCGGTGAAATGTGTTGAGATCGGAAGGAACACCAGAGGCGAAAGCGGTATGCTGGAGTCTGTCTGACGCTGAGGCACGAAAGCCAGGGGAGCGAACGG
>c504a2a1894782df55eecd750112d408
GGAATTTTCCGCAATGGGCGAAAGCCTGACGGAGCAATCTCGCGTGAGGGATGACGGCCTATGGGTTGTAAACCTCTTTTTTCAGGGAGGAATCAAATGACGTGTACCTGAAGAATAAGCATCGGCTAACTCCGTGCCAGCAGCCGCGGTAAGACGGAGGATGCAAGTGTTATCCGGAATCACTGGGCGTAAAGCGTCTGTAGGTGGTTTAGTAAGTCAACTGTTAAATCTTGGAGCTTAACTTCAAAACCGCAGTCGAAACTGCTAGACTAGAGTATAGTAGGGGTAAAGGGAATTTCCAGTGGAGCGGTGAAATGCGTAGAGATTGGAAAGAACACCGATGGCGAAGGCACTTTACTGGGCTATTACTGACACTCAGAGACGAAAGCTAGGGTAGCAAATGG
>c34ac7c9f842fc76839c7a93d76b8a6e
GGAATATTGGGCAATGGGCGAAAGCCTGACCCAGCCATGCCGCGTGAGTGATGAAGGCCTTAGGGTTGTAAAACTCTTTCGCTAGTGAAGATAATGACGGTAACTAGTAAAGAAGCCCCGGCTAATTTCGTGCCAGCAGCCGCGGTAATACGAAAGGGGCTAGCGTTGTTCGGAATTACTGGGCGTAAAGCGCGCGTAGGCGGACCATCAAGTTGGGGGTGAAATCCCGGGGCTCAACCCCGGAACTGCCTCCAAAACTGTTGGTCTAGAGGATGTGAGAGGATAGTGGAATTCCGAGTGTAGAGGTGAAATTCGTAGATATTCGGAAGAACACCAGTGGCGAAGGCGACTGTCTGGCACATTTCTGACGCTGAGGTGCGAAAGCGTGGGGAGCAAACAG
>450e8ee3f0b2d2e06023455818a680df
GGAATATTGGACAATGGGCGCAAGCCTGATCCAGCAATACCGCGTGAGTGATGACGGTCTTCGGATTGTAAAGCTCTTTTAGTAGGGAAGATAATGACGGTACCTACAGAAAAAGCACCGGCAAACTTCGTGCCAGCAGCCGCGGTAATACGAAGGGTGCTAGCGTTGTTCGGAATTACTGGGCGTAAAGCGTACGTAGGCGGCTTGGTAAGTCGATTGTGAAAGCCCTGAGCTCAACTCAGGAACTGCAACCGATACTGCCTCGCTAGAGTTTGGTGGGGGATGGTGGAATTCCTAGTGTAGGGGTGAAATCCGTAGAGATTAGGAGGAATATCGGTGGCGAAAGCGACCATCTACGCCAATACTGACGCTAAGGTACGAAAGCGTGGGGAGCAAACAG
>63071c15b342e6d57716d9561f5ee294
GGAATATTGGACAATGGGCGAAAGCCTGATCCAGCAATGCCGCGTGTGTGAAGAAGGCCCGAGGGTTGTAAAGCACTTTCAATAGGGACGAAAAGCTCAGGATTAATACCCCTGAGTCTTGACATTATCTATACAAGAAGCACCGGCTAACTCCGTGCCAGCAGCCGCGGTAATACGGAGGGTGCAAGCGTTAATCGGAATTACTGGGCGTAAAGCGCTCGCAGGCGGTTTGTTAAGTCGGATGTGAAAGCCCCGGGCTCAACCTGGGAACTGCATTCGATACTGGCAAACTAGAGTATGGTAGAGGCAAGTGGAATTCCGGGTGTAGCGGTGAAATGCGTAGATATCCGGAGGAACATCAGTGGCGAAGGCGACTTGCTGGACCAATACTGACGCTCAGGAGCGAAAGCGTGGGGAGCAAACGG
>b9d45e7725a6bb5580ccbebea44bf7b0
GGAATATTGGGCAATGGGCGAAAGCCTGACCCAGCCATGCCGCGTGAGTGATGAAGGCCTTAGGGTTGTAAAACTCTTTCGCCGGTGAAGATAATGACGGTAACCGGTAAAGAAGCCCCGGCTAATTTCGTGCCAGCAGCCGCGGTAATACGAAAGGGGCTAGCGTTGTTCGGAATTACTGGGCGTAAAGCGCGCGTAGGCGGACCATCAAGTTGGGGGTGAAATCCCGGGGCTCAACCCCGGAACTGCCTCCAAAACTGTTGGTCTAGAGGATGTGAGAGGATAGTGGAATTCCGAGTGTAGAGGTGAAATTCGTAGATATTCGGAAGAACACCAGTGGCGAAGGCGACTGTCTGGCACATTTCTGACGCTGAGGTGCGAAAGCGTGGGGAGCAAACAG
>78de236c6509d6e74ffc3c8be4c937ec
AGAATCTTCCGCAATGGACGAAAGTCTGACGGAGCGACGCCGCGTGCGGGATGAAGGCCTTCGGGTTGTAAACCGCTGTCAGTTGGGAGGAAATGCGTAGGGGCTATCCTCTACGTTTGACCGATCTTCAGAGGAAGTCCGGGCTAAGTTCGTGCCAGCAGCCGCGGTAACACGAACCGGACGAACGTTATTCGGAATCACTGGGCTTAAAGAGTCCGTAGGCGGCTATGTAGGTGAGGTGTGAAATCCCACGGCTCAACCGTGGAACTGCGCTTCAAACCATGTGGCTAGAGGGAGATAGAGGAAAGCGGAACTGATGGTGGAGCGGTGAAATGCGTTGATATCATCAGGAACACCGGTGGCGAAAGCGGCTTTCTGGGTCTCTTCTGACGCTGAGGGACGAAAGCTAGGGGAGCGAACGG
>7181d3cc7cb8e028377c492750ad7a69
GGAATATTGCACAATGGGCGCAAGCCTGATGCAGCGACGCCGCGTGGGCGATGAAGGTCTTCGGATCGTAAAGCCCTTTTCTGTGTGACGAGACAAAGGACGGTAGCACAGGAATAAGTCTCGGCTAACTACGTGCCAGCAGCCGCGGTAAAACGTAGGAGGCAAGCGTTATCCGGAGTTACTGGGCGTAAAGCGCGTGTAGGCGGTTGACCAGGTCAGATGTGAAAGCTCCCAGGCTAAACCGGGAGAGGTCATTTGAAACCGGTGAGCTAGAGTGAGGTAGAGGGATGTGGAATTCCGGGTGTAGTGGTGAAATGCGTAGATATCCGGAGGAACACCAGTGGCGAAGGCGGCATCCTGGACCTTAACTGACGCTGAGACGCGAAAGCATGGGGAGCGAACGG
>8c6f5e0482dab74c7195a94925f08c13
GGAATATTGGACAATGGGCGCAAGCCTGATCCAGCCATGCCGCGTGGATGAAGAAGGCCCTAGGGTTGTAAAATCCTTTCACCGCCGAGGATAATGACGGTAGGCGGAGAAGAAGCCCCGGCTAATTTCGTGCCAGCAGCCGCGGTAATACGAAAGGGGCTAGCGTTGTTCGGAATTACTGGGCGTAAAGCGCGCGTAGGCGGCCTGCCAAGTTGGGGGTGAAATCCCGGAGCTCAACTCCGGAACTGCCTCCAAAACTGGTAAGCTAGAGGATGTGAGAGGATAGTGGAATTCCGAGTGTAGAGGTGAAATTCGTAGATATTCGGAAGAACACCAGTGGCGAAGGCGACTGTCTGGCACATTTCTGACGCTGAGGTGCGAAAGCGTGGGGAGCAAACAG
>36648f247a424457b1ed7603dfbcec45
AGAATCTTCCGCAATGGACGAAAGTCTGACGGAGCGACGCCGCGTGGGCGAAGAAGGCCGAGAGGTTGTAAAGCCCTTTTCTACTTGAGGAATAAGCCTAGGAGGGAATGCCTGGGTGATGACGGTAGGGTAGGAATAAGCCCCGGCTAATTACGTGCCAGCAGCCGCGGTAACACGTATGGGGCGAGCGTTGTTCGGAATTATTGGGCGTAAAGGGCGCGTAGGCGGATGTGCAAGTCTGGTGTGAAAGACCGCAGCTTAACTGCGGGCACGCGCTGGAAACTGTATATCTTGAATCCTTGAGGGGGAACTGGAATTTCTGGTGTAGGGGTGAAATCTGTAGATATCAGAAAGAACACCGGTGGCGAAGGCGAGTTCCTGGCAAGTGATTGACGCTGAGGCGCGAAAGCGTGGGGAGCGAACAG
>ef9406a266b875b5d78d7429092ab80f
GGAATTTTCCGCAATGGGCGCAAGCCTGACGGAGCAATACCGCGTGAGGGATGAATGCCCTTGGGTTGTAAACCTCTTTTTTCAGGGAGGAAGTTCTGACGTGTACCTGAAGAATAAGCATCGGCTAACTCCGTGCCAGCAGCCGCGGTAAGACGGAGGATGCAAGTGTTATCCGGAATTATTGGGCGTAAAGCGTCTGTAGGTGGCTTGTTAAGTCTATTGTTAAAGATTAAAGCTTAACTTTAAAATCGCGATGGAAACTGGCAGGCTTGAGTATTGTCGAAGTAGAAGGAATTTCCAGTGAAGCGGTGAAATGCGTAGATATTGGAAGGAACACCGATGGCGAAAGCATTCTACTAGACTTTTACTGACACTGAGAGACGAAAGCTAGGGTAGCAAATGG
>e21abb62c1f40f77464fae333f60bc9a
AGAATCATTCACAATGGGGGCAACCCTGATGGTGCGACGCCGCGTGGAGGACGAAGGCCCTAGGGTCGTAAACTCCTGTCATCAAGGAGTAAGGAGTTCACGAGTAACTGCGTGGGCTATTGATAGTACTTGAAGAGGAAGGGACGGCTAACTTCGTGCCAGCAGCCGCGGTAATACGAAGGTCCCGAGCGTTGTTCGGATTTACTGGGCGTAAAGAGTCTGTAGGCGGTAAGGCAAGTCAGATGTGAAATCCCGGGGCTCAACCCCGGAACTGCATCCGATACTACTTTACTAGAGTATTGGAGGGGAATCTGGAATTCTCGGTGTAGCAGTGAAATGCGTAGATATCGAGAGGAACACTAGTGGCGAAGGCGAGATTCTGGACAATTACTGACGCTGAGAGACGAAGGCCAGGGTAGCGAAAAG
>c11128db8953d3cfeb717fc11597ea9e
GGAATATTGGGCAATGGAGGCAACTCTGACCCAGCAACGCCGCGTGAAGGATGAAGGCCCTCGGGTCGTAAACTTCTGTCGAGAGGGAAGAAACGCGTACGGTTAATATCCGTGCGCCTGACGGTACCTCCAAAGGAAGCACCGGCTAACTCCGTGCCAGCAGCCGCGGTAATACGGAGGGTGCAAGCGTTGTTCGGATTTATTGGGCGTAAAGCGAGTGTAGGCGGTTTGACAAGTCGGGTGTGAAATCCCAGGGCCCAACCCTGGAACTGCACCCGATACTGTCAGGCTAGAGTCCCGGAGAGGGTGGCGGAATTCCCGGTGTAGGGGTGAAATCCGTAGATATCGGGAGGAACACCAGTGGCGAAGGCGGCCACCTGGACGGTGACTGACGCTGAGACTCGAAAGCGTGGGTAGCAAACAG
>109bb13c531f525ff2b3b72f5ffee5f7
GGAATATTGCGCAATGGGGGAAACCCTGACGCAGCCATGCCGCGTGTGTGAAGAAGGCCCTAGGGTTGTAAAGCACTTTCAATTGGGAGGAAAAGCTTGTCGTTAATATCGGCAAGCCCTGACGTTACCTTTAGAAGAAGCACCGGCTAACTCCGTGCCAGCAGCCGCGGTAATACGGAGGGTGCAAGCGTTAATCGGAATTACTGGGCGTAAAGCGCGCGTAGGCGGTTATTTAAGTCGGATGTGAAAGCCCTGGGCTTAACCTGGGAACTGCATTCGATACTGGGTAACTAGAGTACGAGAGAGGGAGGTAGAATTCCACGTGTAGCGGTGAAATGCGTAGATATGTGGAGGAATACCGGTGGCGAAGGCGGCCTCCTGGCTCGATACTGACGCTGAGGTGCGAAAGCGTGGGGAGCAAACAG
>c96bc2527e99a77a1e7f7f9f447e2136
GGAATATTGGACAATGGGCGCAAGCCTGATCCAGCAATGCCGCGTGAGTGATGAAGGCCTTAGGGTTGTAAAGCTCTTTCAGCAGGGAAGATTATGACGGTACCTGCAGAAGAAGCACCGGCTAACTTCGTGCCAGCAGCCGCGGTAATACGAAGGGTGCTAGCGTTGTTCGGAATTACTGGGCGTAAAGCGCGCGCAGGCGGCTTTGTAAGTTGGAAGTGAAAGCCCGGGGCTTAACTCCGGAATTGCTTCCAAAACTACTTAGCTAGAGATCGGTAGGGGGTGGCGGAATTCCTAGTGTAGAGGTGAAATTCGTAGATATTAGGAGGAACACCGGTGGCGAAGGCGGCCACCTGGGCCGATACTGACGCTGAGGCGCGAAAGCGTGGGGAGCAAACAG
>4381c69b2d0ea84e4cd32c160cafe9c9
AGAATCTTCGGCAATGGACGAAAGTCTGACCGAGCGACGCCGCGTGCGGGATGAAGGCCCTCGGGTTGTAAACCGCTGTCAGTTAGGAGGAAATCCATGGGGGTTCTCCCTCATGGTTGACCGATTTTCAGAGGAAGGACGGGCTAAGTTCGTGCCAGCAGCCGCGGTAACACGAACCGTCCAAACGTTATTCGGTATCACTGGGCTTAAAGCGTGCGTAGGCGGCTTGGTAGGTGAGATGTGAAAGCCCACGGCTCAACCGTGGAATTGCGTTTCAAACCCCCAAGCTCGAGGAAGATAGGGGTGATGGGAACTTATGGTGGAGCGGTGAAATGCGTTGATATCATAGGGAACACCGGTGGCGAAAGCGCATCACTGGATCTTTTCTGACGCTGAGGCACGAAAGCTAGGGTAGCGAACGG
>ac499efebc9e89f8d3e9df760fe09b74
AGAATCTTCCTCAATGGGCGAAAGCCTGAAGGAGCAATGCCGCGTGCGGGATGAAGGCCCTCGGGTTGTAAACCGCGAAAGTAAGGAGGAAGGCTTTGTGAAGAGCAAAGTTTGACCAATTTACAGTAAGGACGGGCTAAGTTCGTGCCAGCAGCCGCGGTAAGACGAACCGTCCAAACGTTATTCGGAATTATTGGGCTTAAAGGGTGCGTAGGCGGTGCTATAAGTCAGGTGTGAAATCCCACGGCTCAACCGTGGAACTGCGCTTGATACTGTAGTGCTTGAGGGAGACAGAGGTGAGCGGAACTGATGGTGGAGCGGTGAAATGCGTTGATATCATCAGGAACACCAGTGGCGAAAGCGGCTCACTGGGTCTCTTCTGACGCTGAGGCACGAAAGCTAGGGTAGCGAACGG
>8bd8d8d438dbce0d07ca8cab3926b7a4
GGAATATTGCACAATGGGGGCAACCCTGATGCAGCAATGCCGCGTGAGTGAAGAAGGCTTTCGAGTTGTAAAGCTCTTTTCTGTGGGAAGAGAGAGGACGGTACCACAGGAATAAGTCCCGGCTAACTACGTGCCAGCAGCCGCGGTAAAACGTAGGGGGCGAGCGTTATCCGGAATCATTGGGCGTAAAGCGCATGTAGGCGGTTTTTTAAGTTGGTTGTGAAAGCTCCCGGCTCAACTGGGAGAGGTCAACCAAAACTGAGAGACTTGAGGCAGGTAGAGGGACACGGAATTCCTGGTGTAGTGGTGGAATGCGTAGAGATCAGGAGGAACCTCGGAGGCGAAAGCGGTGTCCTGGGCCTGACCTGACGCTGAGATGCGAAAGCGTGGGTAGCGAACGG
>5c8754150b91846ed7727d98a9e72ec7
GGAATATTGGACAATGGGGGCAACCCTGATCCAGCAATGCCGCGTGTGTGAAGAAGGCCTTCGGGTTGTAAAGCACTTTCAGTAGGGAAGAAAGACTCAAAGTTAATACCTTTGAGAGTTGACGTTACCTACAGAAGAAGCACTGGCTAACTCTGTGCCAGCAGCCGCGGTAATACAGAGAGTGCAAGCGTTAATCGGAATTACTGGGCGTAAAGCGCGCGTAGGTGGATGCTTTAGTCGGATGTGAAAGCCCTGGGCTTAACCTAGGAACTGCACCCGATACTGAGCGTCTAGAGTATGGTAGAGGGAAGTGGAATTTCCGGTGTAGCGGTGAAATGCGTAGATATCGGAAAGAACACCAGTGGCGAAGGCGACTTCCTGGATCAATACTGACACTGAGGTGCGAAAGCGTGGGGAGCAAACAG
>45b5ff5336eaa1bdbe07b801c20456f5
AGAATCTTCCGCAATGGACGAAAGTCTGACGGAGCGACGCCGCGTGCGGGACGAAGGCCTTCGGGTTGTAAACCGCTGTCAGTTGGGAGGAAATGCTATGGGGTTCTCTCCATAGTTTGACCGATCTTCAGAGGAAGTCCGGGCTAAGTTCGTGCCAGCAGCCGCGGTAAGACGAACCGGACGAACGTTATTCGGAATCACTGGGCTTAAAGAGTGCGTAGGCGGCTTGGTAGGTTGGGTGTGAAATCCCACAGCTCAACTGTGGAACTGCGCTCAAAACCACCAAGCTTGAGGAAGGCAGAGGTGAGCGGAACTGATGGTGGAGCGGTGAAATGCGTTGATATCATCAGGAACACCGGTGGCGAAGGCGGCTCACTGGGCCTTTTCTGACGCTGAGGCACGAAAGCTAGGGTAGCGAACAG
>47dae386504a73635f001247d5e3123b
GGAATATTGGACAATGGGCGCAAGCCTGATCCAGCCATGCCGCGTGTGTGAAGAAGGCCTTCGGGTTGTAAAGCACTTTCAGTGGGGAGGAAAGCAGGTTGCTTAATACGTAACTTGTGTGACGTTACCCACAGAAGAAGCACCGGCTAACTCCGTGCCAGCAGCCGCGGTAATACGGAGGGTGCGAGCGTTAATCGGAATTACTGGGCGTAAAGCGCATGCAGGCGGTTTCATAAGTCAGATGTGAAAGCCCGGGGCTTAACCCCGGAATAGCATTTGAAACTGTGAAACTAGAGTCTGGTAGAGGGGGGTAGAATTCCGGGTGTAGCGGTGAAATGCGTAGAGATCCGGAGGAATACCAGTGGCGAAGGCGGCCCCCTGGACCAAGACTGACGCTCAGATGCGAAAGCGTGGGGAGCAAACAG
>4cc84faca004ecd524a6a9aab14017d3
GGAATATTGGTCAATGGACGGAAGTCTGAACCAGCCATGCCGCGTGCAGGAAGACGGCCTTCTGGGTTGTAAACTGCTTTTATCAGGGAAGAAAAGGCTCTTGCGAGAGACATTGCCGGTACCTGAAGAATAAGCACCGGCTAACTCCGTGCCAGCAGCCGCGGTAATACGGAGGGTGCGAGCGTTGTCCGGATTTATTGGGTTTAAAGGGTGCGTAGGCGGCCTATTAAGTCAGTGGTGAAAGGTATCAGCTTAACTGATGACGTGCCATTGAAACTGATAGGCTTGAGTACAGACGAGGTAGGCGGAATTTATGGTGTAGCGGTGAAATGCATAGATACCATAAAGAACACCGATAGCGAAGGCAGCTTACTAGACTGAGACTGACGCTGAGGCACGAAAGCGTGGGGAGCGAACAG
>1e1fa8a0550c116a2f54116b7905b690
GGAATATTGGACAATGGGCGCAAGCCTGATCCAGCAATGCCGCGTGAGTGATGAAGGCCCTAGGGTTGTAAAGCTCTTTTACCAGGGATGATAATGACAGTACCTGGAGAATAAGCTCCGGCTAACTCCGTGCCAGCAGCCGCGGTAATACGGAGGGAGCTAGCGTTGTTCGGAATTACTGGGCGTAAAGCGCGCGTAGGCGGTTACTCAAGTCAGAGGTGAAAGCCCGGAGCTCAACTCCGGAACTGCCTTTGAAACTAGGTGACTAGAATCTTGGAGAGGCGAGTGGAATTCCGAGTGTAGAGGTGAAATTCGTAGATATTCGGAAGAACACCAGTGGCGAAGGCGACTCGCTGGACAAGTATTGACGCTGAGGTGCGAAAGCGTGGGGAGCAAACAG
>972c4e1e495cd91e594eb9397609f3d8
AGAATCATCCGCAATGGGCGAAAGCCTGACGGTGCGACGCCGCGTGAGGGACGAAGGCTTTCGGGTTGTAAACCTCTTTCGCCTGTTAAGAAGGTGCTCCGGTGAATAGCTTGGGCATTGACAAAGGCAGGTAAAGAAGCACCGGCTAACTCCGTGCCAGCAGCCGCGGTAAGACGGAGGGTGCAAGCGTTACTCGGAATTACTGGGCGTAAAGCGTACGTAGGCGGCGTGTCAAGTTGGATGTGAAATCCCACAGCTTAACTGTGGAACTGCGTCCAAAACTGGCATGCTCGAGAACAGTAGGGGACAGTGGAACTCCAGGTGGAGCGGTGAAATGCGTAGAGATCTGGAGGAACACCGGTGGCGAAAGCGACTGTCTGGGCTGTTTCTGACGCTGAGGTACGAAAGCCAGGGGAGCGAACGG
>5605712f4bd921d39501cceb46a41e47
GGAATATTGGTCAATGGAGGCAACTCTGAACCAGCCATGCCGCGTGCAGGAAGACGGCCCTATGGGTTGTAAACTGCTTTTATACAGGAAGAAACGACTTTACGAGTTGAAGTTTTGACGGTACTGTACGAATAAGCACCGGCTAACTCCGTGCCAGCAGCCGCGGTAATACGGAGGGTGCAAGCGTTATCCGGAATCATTGGGTTTAAAGGGTCCGCAGGCGGTTAATTAAGTCAGAGGTGAAATCTCGCAGCTCAACTGTGAAATTGCCTTTGATACTGGTTAACTTGAGTTATATGGAAGTAGGTAGAATGTGTAGTGTAGCGGTGAAATGCATAGATATTACACAGAATACCGATTGCGAAGGCAGCCTACTACGTATACACTGACGCTCATGGACGAAAGCGTGGGGAGCGAACAG
>feda3f81927060378cbce12e26950b66
GGAATATTGGGCAATGGGCGCAAGCCTGACCCAGCCATGCCGCGTGCAGGATTGAAGGTCCTTAGGATTGTAAACTGCTTTTTTATGGGAGCAATAACTTCCTGCGGGGAGGTATGAGAGTACCATAAGAATAAGCACCGGCTAACTCCGTGCCAGCAGCCGCGGTAATACGGAGGGTGCAAGCGTTATCCGGATTTATTGGGTTTAAAGGGTACGTAGGCGGTAGAGTAAGTCAGTGGTGAAAGCCAACAGCTTAACTGTTGAACTGCCATTGATACTGCTTTACTTGAGTGCAGTCGAGGTAGGCGGAATTCCACATGTAGTGGTGAAATGCATAGATATGTGGAGGAACGCCGATAACGAAGGTAGCTTACTAGGCTGTTACTGACGCTGAGGTACGAAAGCGTGGGGAGCAAACGG
>214fb9f9c9078f100a389778829ec810
GGAATATTGCGCAATGGGCGAAAGCCTGACGCAGCCATGCCGCGTGTGTGAAGAAGGCCTTAGGGTTGTAAAGCACTTTCAATTGGGAGGAAGGGGTTAAAGTTAATAGCTTTGACTTTTGACGTTACCTTTAGAAGAAGCACCGGCTAACTCCGTGCCAGCAGCCGCGGTAATACGGAGGGTGCGAGCGTTAATCGGAATTACTGGGCGTAAAGCGCGCGTAGGCGGTTTGTTAAGTCGGATGTGAAAGCCCCGGGCTCAACCTGGGAACTGCACCCGATACTGGCCGACTTGAGTGCGAGAGAGGGAGGTAGAATTCCATGTGTAGCGGTGAAATGCGTAGATATATGGAGGAATACCGGTGGCGAAGGCGGCCTCCTGGCTCGACACTGACGCTGAGGTGCGAAAGCGTGGGTAGCAAACAG
>f8228490a220ced4f54f4e9617c4c629
GGAATCTTGGACAATGGGGGCAACCCTGATCCAGCCATGCCGCGTGAGTGATGAAGGCCCTAGGGTCGTAAAGCTCTTTCGCCTGTGAAGATAATGACGGTAGCAGGTAAAGAAACCCCGGCTAACTCCGTGCCAGCAGCCGCGGTAATACGGAGGGGGTTAGCGTTGTTCGGAATTACTGGGCGTAAAGCGCGCGTAGGCGGACTGTTAAGTCGGGGGTGAAATCCCGGGGCTCAACCCCGGAACTGCCTCCGATACTGGCAGTCTTGAGTTCGAGAGAGGTGAGTGGAATTCCGAGTGTAGAGGTGAAATTCGTAGATATTCGGAGGAACACCAGTGGCGAAGGCGGCTCACTGGCTCGATACTGACGCTGAGGTGCGAAAGTGTGGGGAGCAAACAG
>dd4589a96d7b685b39bc0822182acb82
AGAAGCTTCGGCAATGGGCGAAAGCCTGACCGAGCGACGCCGCGTGACTGATGAAGGCCCTTGTGGTTGTAAAGGTCTGTCAGGAGGGAATAAAGCCCTACGGTTAATACCCGTGGGGTCTGAAGGTACCTCCAGAGGAAGCTCCGGCTAACTCCGTGCCAGCAGCCGCGGTAATACGGAGGGAGCGAACGTTGTTCGGATTTACTGGGTGTAAAGGGTGCGTAGGCGGACTGGTATGTCAGAGGTGAAATGCTGCGGCTCAACCGTAGCACTGCCTTTGAAACTGCCAGCCTTGAGTCCGTGAGAGGAAGGTGGAATTCCTGGTGTAACGGTGAAATGTGCAGATATCAGGAAGAACACCCATTGCGAAGGCAGCCTTCTGGCACGGTACTGACGCTGAGGCACGAAAGCTAGGGTATCGAACGG
>7cecc33549c1e9a254327471acd11f23
GGAATTTTGGGCAATGGGCGAAAGCCTGACCCAGCAACGCCGCGTGAGGGATGAAGGCCTTCGGGTCGTAAACCTCTGTCGGGAGGGAAGAATCCTCCCGGGGTGAACAATCCCGGGAGTTGACGGTACCTCCAAAGGAAGCGCCGGCTAACTCCGTGCCAGCAGCCGCGGTAATACGGAGGGCGCGAGCGTTGTTCGGAATCATTGGGCGTAAAGCGCGTGTAGGCGGTTTGATAAGTCGGATGTGAAAGCCCGAGGCTCAACCTCGGAACTGCATTCGAAACTGTCTGACTAGAGTCCCGGAGAGGAAGGCGGAATTCTCGGTGTAGAGGTGAAATTCGTAGATATCGGGAGGAACACCAGCGGCGAAGGCGGCCTTCTGGACGGTGACTGACGCTGAGACGCGAAAGCGTGGGGAGCAAACAG
>078c62203a7954aab19daad31304fd32
GGAATATTGGACAATGGGGGCAACCCTGATCCAGCAATACCGCGTGTGTGAAGAAGGCCTGCGGGTTGTAAAGCACTTTCAGTAGAGAAGAAAAGCTTAGGGTTAATACCCCTGAGTCTTGACGTAACCTACAGAAGAAGCACCGGCTAACTCCGTGCCAGCAGCCGCGGTAATACGGAGGGTGCGAGCGTTAATCGGAATTACTGGGCGTAAAGCGCGCGTAGGCGGTCTGGTCAGTCGGATGTGAAAGCCCCGGGCTTAACCTGGGAATTGCATTCGATACTGCCAAACTAGAATGTTGGAGAGGGAAGTGGAATTTCCGGTGTAGCGGTGAAATGCGTAGATATCGGAAGGAACACCAGTGGCGAAGGCGGCTTCCTGGCCAAACATTGACGCTGAGGTGCGAAAGCGTGGGTAGCGAACAG
>088d51d11e875c6a75ee8a8e88aa67a3
AGAATCTTCCGCAATGGACGAAAGTCTGACGGAGCGACGCCGCGTGCGGGATGAAGGCCTTCGGGTTGTAAACCGCTGTCATAGGGGAGGAAATTTTGACCGATCCTAAGAGGAAGCACAGGCTAAGTTCGTGCCAGCAGCCGCGGTAATACGAACTGTGCGAACGTTATTCGGAATCACTGGGCTTAAAGGGTGCGTAGGCGGTCTTGTAGGTCAGGTGTGAAATCCCACGGCTCAACCGTGGAACTGCGCTTGAAACCACAAGACTTGAGGGAGACAGAGGTGAGCGGAACTGATGGTGGAGCGGTGAAATGCGTTGATATCATCAGGAACACCGGTGGCGAAAGCGGCTCACTGGGTCTCTTCTGACGCTGAGGCACGAAAGCTAGGGGAGCGAACGG
>74d11f3f594b004bf5b6c1c2efa8c8bb
GGAATATTGCACAATGGGGGCAACCCTGATGCAGCAACGCCGCGTGGACGATGAAGGCCTTCGGGTCGTAAAGTCCTTTTCTGAGGGAAGATAATGACGGTACCTCAGGAATAAGTCCCGGCTAACTACGTGCCAGCAGCCGCGGTAAAACGTAGGGGGCGAGCGTTATCCGGATTTATTGGGCGTAAAGCGCGCGTAGGCGGCTTGGTAAGTTGGACGTGAAAGCTCCCGGCTCAACTGGGAGAGGTCGTTCAAAACTGCCAGGCTCGAGGTTAGAAGAGGAGAGTAGAATTCCCGGTGTAGTGGTGGAATGCGTAGATATCGGGAGGAATACCAGTGGCGAAGGCGACTCTCTGGTCTACACCTGACGCTGAGGTGCGAAAGCGTGGGGAGCGAACGG
>7b1b3a96719d936eff014a63872fb73e
AGAATCATTCGCAATGGGCGAAAGCCTGACGGTGCGACGCCGCGTGGAGGATGAAGGCCCTAGGGTTGTAAACTCCTGTCATCAGAGAGTAATGTCTCAAGCAGTAACTGGCTTGGGGAGTGATAGTATCTGAAGAGGAAGGGACGGCTAACTTCGTGCCAGCAGCCGCGGTAATACGAAGGTCCCAAGCGTTGTTCGGATTTACTGGGCGTAAAGCGTCTGTAGGCGGCGCGGTAAGTCAGATGTGAAATCCCGGGGCTCAACCCCGGAACTGCATCCGATACTGCCGTGCTTGAGGGTCGGAGGGGAGTCTGGAATTCTCGGTGTAGCAGTGAAATGCGTAGATATCGAGAGGAACACTAGTGGCGAAGGCGAGACTCTGGACGACACCTGACGCTGAGAGACGAAGGCCAGGGTAGCGAAAAG
>94f1dd94f830874e3b065af009b8fb90
GGAATATTGGACAATGGGCGAAAGCCTGATCCAGCAATACCGCGTGTGTGAAGAAGGCCTTAGGGTTGTAAAGCACTTTCAATTGGGAAGAAAAGCATACGGTTAATACCCGTGTGTCTTGACGGTACCTTTACAAGAAGCACCGGCTAACTCCGTGCCAGCAGCCGCGGTAATACGGAGGGTGCAAGCGTTAATCGGAATCACTGGGCGTAAAGCGCACGCAGGCGGCTTGTTAAGTCAGATGTGAAAGCCCCGGGCTCAACCTGGGAACTGCATTTGATACTGGCAAGCTAGAGTATGGGAGAGAGAAGTGGAATTCCACATGTAGCGGTGAAATGCGTAGATATGTGGAGGAACATCAGTGGCGAAGGCGACTTCTTGGCCCAATACTGACGCTCAGGTGCGAAAGCGTGGGGAGCAAACAG
>eaf0404dda088d3016ca7710a03389b9
GGAATATTGGACAATGGGCGGAAGCCTGATCCAGCCATGCCGCGTGCAGGAAGACGGCCCTACGGGTTGTAAACTGCTTTTATACGGGAAGAATAATCACGACGTGTCGTGGGATGACGGTACCGTAAGAATAAGGACCGGCTAACTCCGTGCCAGCAGCCGCGGTAATACGGAGGGTCCGAGCGTTATCCGGAATTATTGGGTTTAAAGGGTCCGCAGGCGGGCTTATAAGTCAGGGGTGAAATGGTGCGGCTCAACCGTAGCACTGCCCTTGATACTGTTAGTCTTGAGTCATGGTGGAGTGGCCGGAATATGTAGTGTAGCGGTGAAATGCATAGATATTACATAGAACACCGATCGCGAAGGCAGGTCACTAACCATTGACTGACGCTGATGGACGAAAGCGTGGGGAGCGAACAG
>e1817ce7814eb6577143476a2eb2e074
AGAATCTTCCGCAATGCGCGCAAGCGTGACGGAGCGACGCCGCGTGGGTGATGAAGGCCTTCGGGTTGTAAAACCCTGTTACCTGCTATGAATGGCCGGTGGCGAATAGCTATCCGGTTTGACGTAAGTAGGAGAGGAAGCACCGGCTAAATACGTGCCAGCAGCCGCGGTAATACGTATGGTGCGAACGTTGTTCGGATTCACTGGGCATAAAGAGCGCGTAGGCGGTTTGGAAAGTCTGTTGTGAAAGCCCTCGGCCTAACCGAGGAACTGCAATGGAAACTCCCGAACTAGAGTGCAGGAGGGGAGAGTGGAATTCCTGGTGGAGCGGTGAAATGCGTAGATATCAGGAGGAACGCCGGTGGCGAAAGCGACTCTCTGGCCTGCAACTGACGCTGAGGCGCGAAAGCTAGGGGAGCGAACGG
>db20763b68373ab66a19c2c3452fcd69
GGAATATTGGACAATGGGCGCAAGCCTGATCCAGCAATGCCGCGTGTGTGAAGAAGGCCTGCGGGTTGTAAAGCACTTTCAGTAGAGAAGAAAAGCCTAGGGTTAATACCCCTGAGTCTTGACGTAACCTACAGAAGAAGCACCGGCTAACTCCGTGCCAGCAGCCGCGGTAATACGGAGGGTGCGAGCGTTAATCGGAATTACTGGGCGTAAAGCGCGCGTAGGCGGCTTGGTCAGTCGGATGTGAAATCCCCGGGCTTAACCTGGGAACTGCATTCGATACTGCCTGGCTAGAGTATGGTAGAGGGAAGTGGAATTTCCGGTGTAGCGGTGAAATGCGTAGATATCGGAAGGAACACCAGTGGCGAAGGCGACTTCCTGGGCCAATACTGACGCTGAGGTGCGAAAGCGTGGGGAGCAAACAG
>c605e15e5d98b5be8758d3b8ce20afb4
AGAATCTTCGGCAATGGACGCAAGTCTGACCGAGCAATGCCGCGTGCGGGATGAAGGCCTTCGGGTTGTAAACCGCTGTCAGTTGGGAGGAAATGCCATGGGGCACTCTCCATGGTTTGACCTATCTTCAGAGGAAGGGCGGGCTAAGTTCGTGCCAGCAGCCGCGGTAAGACGAACCGCCCAAACGTTATTCGGAATCACTGGGCTTAAAGGGTACGTAGGCGGTGCGGTAAGTTGGATGTGAAATCCCACGGCTCAACCGTGGAACTGCGTTCAATACTGCCGTGCTTGAGGGAGACAGAGGCGAGCGGAACTGATGGTGGAGCGGTGAAATGCGTTGATATCATCAGGAACACCCGTGGCGAAAGCGGCTCGCTGGGTCTCTTCTGACGCTGAGGTACGAAAGCTAGGGGAGCGAACGG
>190b23ae1659f491e2c2bd096c1cc0cd
GGAATATTGGTCAATGGGCGAGAGCCTGAACCAGCCATGCCGCGTGCAGGAAGAAGGCCTTCTGGGTTGTAAACTGCTTTTATATAGGAAGAAAAAGGTCTTGCGAGACCAACTGACGGTACTATATGAATAAGCACCGGCTAACTCCGTGCCAGCAGCCGCGGTAATACGGAGGGTGCAAGCGTTGTCCGGATTTATTGGGTTTAAAGGGTACGTAGGTGGGCTATTAAGTCAGTGGTGAAAGCCTGCAGCTTAACTGTAGAACTGCCATTGATACTGATAGTCTTGAGTATGGTCGAGGTAGGCAGAATTTATGGTGTAGCGGTGAAATGCATAGATACCATAAGGAATACCGATAGCGAAGGCAGCTTACTGGGCCGTTACTGACACTAATGTACGAAAGCGTGGGGAGCGAACAG
>5f513d5847cf56fa6d31fa6e3717d728
GGAATATTGGACAATGGGCGCAAGCCTGATCCAGCCATGCCGCGTGAGTGATGAAGGCCCTAGGGTTGTAAAGCTCTTTCAACGGTGAAGATAATGACGGTAACCGTAGAAGAAGCCCCGGCTAACTTCGTGCCAGCAGCCGCGGTAATACGAAGGGGGCTAGCGTTGTTCGGAATTACTGGGCGTAAAGCGCGCGTAGGCGGATTGATCAGTCAGGGGTGAAATCCCGGGGCTTAACCCCGGAACTGCCTTTGATACTGTCAATCTAGAGATCGAGAGAGGTGAGTGGAATTCCGAGTGTAGAGGTGAAATTCGTAGATATTCGGAGGAACACCAGTGGCGAAGGCGGCTCACTGGCTCGATACTGACGCTGAGGTGCGAAAGCGTGGGGAGCAAACAG
>dfac108684a9f98210d30864f0ea3ddf
AGAATCTTCCGCAATGGGCGAAAGCCTGACGGAGCGACGCCGCGTGCGGGATGAAGGCCTTCGGGTTGTAAACCGCTGTCAGAGGGGAGCAAATTTTGAGCAATCCTCAGAGGAAGCACAGGCTAAGTTCGTGCCAGCAGCCGCGGTAATACGAACTGTGCGAACGTTATTCGGAATCACTGGGCTTAAAGGGTGCGTAGGCGGCGTTGAAGGTCTGATGTGAAAGCCCACGGCTCAACCGTGGAATTGCGTTGGAAACCACAATGCTTGAGGAGATCAGAGGTGAGCGGAACTGATGGTGGAGCGGTGAAATGCGTTGATATCATCAGGAACACCGGTGGCGAAAGCGGCTCGCTGGGATCTTTCTGACGCTGAGGCACGAAAGCTAGGGGAGCGAACGG
>5b26a3945aafe2d08d34bb6af04ad006
AGAATCTTTGGCAATGGGCGAAAGCCTGACCAAGCGATGCCGAGTGCGGGATGAAGGCCTTCGGGTTGTAAACCGCTGTCAGAGGGGATGAAACTTCGGTTGACAGAGCCTCAGAGGAAGCACGGGCTAAGTACGTGCCAGCAGCCGCGGTAACACGTACTGTGCGAACGTTATTCGGAATCACTGGGCTTAAAGGGTGCGTAGGCGGCGTATCAAGTCAGGTGTGAAATCCCACGGCTCAACCGTGGAACTGCGCTTGAAACTGGTATGCTTGAGTAGAACAGGGGTGTGTGGAACTTCTTGTGGAGCGGTGAAATGTGTTGATATAAGAAGGAACACCGGTGGCGAAAGCGACACACTGGGTTCTGTCTGACGCTGAGGCACGAAAGCTAGGGGAGCGAACGG
>b88645e6903640cc78fd6c287f5cd39b
AGAATCTTCCGCAATGGACGAAAGTCTGACGGAGCGACGTCGCGTGATCGATGAAGTCTTTAGGGATGTAAAGGTCTTTTATGAGGGAGGAAGTTTATTGACGTTACCTCATGAATAAGGGGTTGCTAAACTCGTGCCAGCAGCAGCGGTTATACGAGTGCCCCAAGCGTTATCCGGAATTACTGGGCGTAAAGGGTCCGCAGGCGGTCTTATTAGTCTTTTGTTAAAGCTCCCGGCTCAACTGGGAAAAGGCAAAGGAAACGGTAAGACTTGAGATTGTGAGAGGTGTATGGAACTCATGGAGTAGGGGTAATATCCGTTGATATCATGGGGAACACCAAAAGCGAAGGCAGTACACTAGCACAATTCTGACGCTGAGGGACGAAAGCGTGGGTCGCGAATGG
>2447a9610b15db7196239e910e3e018c
GGAATATTGGACAATGGGCGGAAGCCTGATCCAGCCATGCCGCGTGCAGGAAGACGGCCCTATGGGTTGTAAACTGCTTTTATACAGGAAGAATAATCACCACGTGTGGTGAGATGACGGTACTGTAAGAATAAGGACCGGCTAACTCCGTGCCAGCAGCCGCGGTAATACGGAGGGTCCGAGCGTTATCCGGAATCATTGGGTTTAAAGGGTCCGCAGGCGGGCGATTAAGTCAGGGGTGAAATGCTGTGGCTCAACCATAGCACTGCCCTTGATACTGGTTGTCTTGAGTTGTGGTGAAGTGGCCGGAATATGTAGTGTAGCGGTGAAATGCATAGATATTACATAGAACACCGATCGCGAAGGCAGGTCACTAACCACTAACTGACGCTGATGGACGAAAGCGTGGGGAGCGAACGG
>b5628d14d0138b6d5027caf99d7306d6
GGAATATTGGACAATGGGGGCAACCCTGATCCAGCCATGCCGCGTGAGTGAAGACGGCCTTAGGGTTGTAAAGCTCTTTCAGATGTGAGGATAATGACAGTAACATCAGAAGAAGCCCCGGCTAAATTCGTGCCAGCAGCCGCGGTAATACGAATGGGGCGAGCGTTGTTCGGAATCACTGGGCGTAAAGCGTATGTAGGCGGAATGGAAAGTCAGAAGTGAAATCCCGGGGCTTAACCCCGGAACTGCTTTTGAAACTTCCATTCTAGAGTTCTGGAGAGGCAAGGGGAATTCCGAGTGTAGAGGTGAAATTCGCAGATATTCGGAGGAACACCAGTGGCGTAGGCGCCTTGCTGGACAGATACTGACGCTGAGATACGAAAGCGTGGGGAGCAAACAG
>7387424972a471376da3b6f939414afb
GGAATATTAGGCAATGGGGGCAACCCTGACCTAGCCATGCCGCGTGGGTGAAGAAGGTCCTAGGATTGTAAAGCCCTTTCGACGGGGAAGATGATGACGGTACCCGTAGAAGAAGCCCCGGCTAACTTCGTGCCAGCAGCCGCGGTAATACGAAGGGGGCTAGCGTTGTTCGGAATTACTGGGCGTAAAGGGCGTGTAGGCGGCACATTCAGTCAGAGGTGAAAGCCCCGGGCTCAACCTGGGAACTGCCTTTGATACTGATGAGCTAGAGTCCGGGAGAGGATAGTGGAATTCCCAGTGTAGAGGTGAAATTCGTAGATATTGGGAAGAACACCGGTGGCGAAGGCGGCTATCTGGACCGGTACTGACGCTGAGGCGCGAAAGCGTGGGGAGCAAACAG
>32aa1a267a93270bdf022fd6c5d28fa5
GGAATATTGGACAATGGGCGCAAGCCTGATCCAGCCATGCCGCGTGCGTGAAGAAGGCCTTAGGGTTGTAAAGCGCTTTCACCCGTGACGATGATGACGGTAACGGGAGAAGAAGCCCCGGCTAACTCCGTGCCAGCAGCCGCGGTAATACGGAGGGGGCGAGCGTTGTTCGGAATTACTGGGCGTAAAGGGCGCGCAGGCGGCGGATCAAGTCAGGGGTGAAAGGCCTGGGCTCAACCTGGGAACTGCCTTTGAGACTGATTTGCTAGAGACCGGGAGAGGATGGTGGAATTCCCAGTGTAGAGGTGAAATTCGTAGATATTGGGAAGAACACCGGTGGCGAAGGCGGCCATCTGGACCGGATCTGACGCTGAGGCGCGAAAGCGTGGGGAGCAAACAG
>025a1f2171ef5aceefa0e16b7db201d1
GGAATCTTGCGCAATGGGCGAAAGCCTGACGCAGCGATGCCGCGTGGGGGATGAAGGCTCTCGGGTCGTAAACCCCTTTCAGCAGGGACGAAAATGACGGTACCTGCAGAAGAAGCCCCGGCCAACTACGTGCCAGCAGCCGCGGTAACACGTAGGGGGCGAGCGTTGTCCGGATTTATTGGGCGTAAAGAGCTCGTAGGCGGTTCGGTAAGTCGGGTGTGAAAATCCAAGGCTCAACCTTGGGACGCCACCCGATACTGCTGTGACTGGAGTCCGGTAGAGGAGTGTGGAATTCCTGGTGTAGCGGTGAAATGCGCAGATATCAGGAGGAACACCGACGGCGAAGGCAGCACTCTGGGCCGGTACTGACGCTGAGGAGCGAAAGCGTGGGGAGCGAACAG
>4b58c190eab2388c63775d0e4438b8b9
AGAATCTTCCGCAATGGGCGCAAGCCTGACGGAGCGACGCCGCGTGTGGGATTGAAGGCCCTTGGGTTGTAAACCACTGTCAGAGGGGAGTAAGCGTGATTGGGTCATCCCTTTCACGATCTGAACGAGCCTCAGAGGAAGCCCGGGCTAAGTACGTGCCAGCAGCCGCGGTAATACGTACTGGGCGAACGTTATTCGGAATCACTGGGCTTAAAGGGTGCGTAGGCGGTTAGATAAGTAGGATGTGAAATCCCCCGGCCCAACCGGGGAACTGCGTTCTAAACTGTCTGACTTGAGTGAGATAGGGGTGTGCGGAACTTCCAGTGGAGCGGTGAAATGTGTTGATATTGGAAGGAACGCCGGTGGCGAAAGCGGCACACTGGGTCTCAACTGACGCTGAGGCACGAAAGCCAGGGTAGCGAACGG
>081fbf2319389f1a4b79183bd3ef92da
GGAATATTGCACAATGGGGGAAACCCTGATGCAGCCATGCCGCGTGTGTGAAGAAGGCTCTAGGGTTGTAAAGCACTTTCAGCGGGGAGGAAAGGTTACTGATTAATACTCATTAACTGTGACGTTACCCGCAGAAGAAGCACCGGCTAACTCCGTGCCAGCAGCCGCGGTAATACGGAGGGTGCAAGCGTTAATCGGAATTACTGGGCGTAAAGCGCGCGTAGGCGGTCATGTAAGTTGGAGGTGAAATCCCCGGGCTCAACCTGGGACCTGCTTTCAAAACTGCATGACTTGAGTACAGCAGAGGATAGTGGAATTTCTAGTGTAGCGGTGAAATGCGTAGATATTAGAAGGAACACCAGTGGCGAAGGCGACTGTCTGGGCTGATACTGACGCTGAGGTGCGAAAGCGTGGGGAGCAAACAG
>3ed24796c64b2d1d7679a514595b0884
AGAATCTTCCGCAATGGGCGAAAGCCTGACGGAGCGACACCGCGTGCAGGATGACGGCCCTCGGGTTGTAAACTGCTGTCACGCTTCTAGGAAATGGGTGCGGTTAATATCCGTACCTTTGACCAGGGCGAAAGGAAGCACCGGCTAACTCCGTGCCAGCAGCCGCGGTAAGACGGAGGGTGCAAACGTTGTTCGGAATCACTGGGCATAAAGAGCATGTAGGCTGTCCAGTCAGTCAGATGTGAAAGCCCCCGGCTCAACCGGGGAACTGCATCTGATACTGCTGGGCTTGAGGATGGTTGGGGTGAGCGGAACTCCTGGTGGAGCGGTGAAATGCGTAGATATCAGGAGGAACACCGGTGGCGAAGGCGGCTCACTGGACCATTTCTGACGCTGAGATGCGAAAGCTAGGGGAGCGAACGG
>e96af1ccb7b3a0ed9f3dd1ce2ba9b56b
GGAATATTGGACAATGGGCGAAAGCCTGATCCAGCAATGCCGCGTGAGCGATGAAGGCCTTCGGGTTGTAAAGCTCTGTCGGGGGGGATGAAAAAATCGCGTGACCCGCGATCTTGACAGTACCCCCAAAGGAAGCACCGGCTAACTCCGTGCCAGCAGCCGCGGTAATACGGAGGGTGCAAGCGTTGTTCGGAATTACTGGGCGTAAAGAGCGTGTAGGCGGTCTGTTAAGTCGGGTGTGAAATCCCTGGGCTCAACCCAGGAACTGCATTCGAAACTGGCAGACTAGAGTGTCGGAGAGGGCGGTAGAATTCCCGGTGTAGAGGTGAAATTCGTAGAGATCGGGAGGAATACCGGTGGCGAAGGCGGCCGCCTGGAAGATAACTGACGCTGAGACGCGAAAGCGTGGGGAGCAAACAG
>edd56451b79fcec49c7c6cb2f52c7144
GGAATATTGGACAATGGGGGAAACCCTGATCCAGCGATGCCGCGTGTGTGAAGAAGGCTTGCGGGTTGTAAAGCACTTTCAGTAAGGAGAATGGTATTGTTTGCTAATATCAAACAGTATTGATGTTACTTACAGAAGAAGCACCGGCTAACTCCGTGCCAGCAGCCGCGGTAATACGGAGGGTGCAAGCGTTAATCGGAATCACTGGGCGTAAAGCGCGCGTAGGTGGTTTGGTAAGTAGGCTGTGAAAGCCCCGGGCTTAACCCGGGAACTGCAGTCTAAACTGCCTCACTAGAGATCAGTAGAGGGAGGTGGAATTCCTGGTGTAGCGGTGAAATGCGTAGATATCAGGAAGAACACCGGTGGCGAAGGCGACCTCCTGGACTGCATCTGACACTGAGGTGCGAAAGCGTGGGGAGCGAACAG
>e9df235461f08a692e84da975be70a9f
GGAATATTGCGCAATGGGCGAAAGCCTGACGCAGCCATGCCGCGTGTGTGAAGAAGGCCTTCGGGTTGTAAAGCACTTTCACTTGGGAAGAAAAGCTCGTAGCTAATATCTGCGAGCCGTGACATTACCTTGAGAAGAAGCACCGGCTAACTCCGTGCCAGCAGCCGCGGTAATACGGAGGGTGCAAGCGTTAATCGGAATTACTGGGCGTAAAGCGCGCGTAGGCGGTTTGTTAAGTCGGATGTGAAAGCCCCGGGCTCAACCTGGGAACTGCACCCGATACTGGCCGACTAGAGTACGAGAGAGGGAGGTAGAATTCCACGTGTAGCGGTGAAATGCGTAGATATGTGGAGGAATACCGGTGGCGAAGGCGGCCTCCTGGCTCGATACTGACGCTGAGGTGCGAAAGCGTGGGGAGCAAACAG
>1e06d4edcdcac3fa3b5474764d250b24
AGAATCATTCGCAATGGGCGAAAGCCTGACGATGCGACGCTGTGTGAACGAAGAAGGCCTTAGGGTTGTAAAGTTCTTTCGCTTGGGAACAAGAGCGGATGGCTAATACCCATCCAATTTGAGGGTACTAGGTAAAGAAGCACCGGCTAACTCCGTGCCAGCAGCTGCGGTAATACGGAGGGTGCGAGCATTAATCGGATTTATTGGGCGTAAAGGGCGTGTAGGCGGATTTATAAGTCAGATGTGAAAGACCGGAGCTCAACTCCGGGCCCGCATTTGAAACTGTAGATCTTGAGGATAGGCGGGGAAAACAGAATTCCATGTGTAGCGGTGAAATGCGTAGATATATGGAGGAATACCAGTGGCGAAGGCGGTTTTCTAGCTTATTCCTGACGCTGAGGCGCGAAAGCAAGGGGAGCAAACAG
>dbd55d8952de386e394e75f69dad33f5
AGAATCTTCGGCAATGGACGAAAGTCTGACCGAGCGATGCCGCGTGCGGGATGAAGGCCTTCGGGTTGTAAACCGCTGTCAGTTGGGAGGAAGGCTCCGTGAAGAGCGGAGCTTGACCTATCTTCAGAGGAAGTCCGGGCTAAGTTCGTGCCAGCAGCCGCGGTAACACGAACCGGACAAACGTTATTCGGAATTATTGGGCTTAAAGGGTGCGTAGGCGGCTTAGTAGGTGGGGTGTGAAATCCCTCGGCTCAACCGAGGAACTGCGCCCCAAACCACTAGGCTAGAGGGAGACAGAGGTAAGCGGAACTGATGGTGGAGCGGTGAAATGCGTTGATATCATCAGGAACACCAGTGGCGAAAGCGGCTTACTGGGTCTCTTCTGACGCTGAGGCACGAAAGCTAGGGTAGCGAACGG
>052835ebd9615c1a0fa535fd08514d24
GGAATATTGCACAATGGGCGCAAGCCTGATGCAGCCATGCCGCGTGTATGAAGAAGGCCTTCGGGTTGTAAAGTACTTTCAGTTGTGAGGAAGGGGGTGTTGTTAATAGCAACATCTCTTGACGTTAGCAACAGAAGAAGCACCGGCTAACTCCGTGCCAGCAGCCGCGGTAATACGGAGGGTGCGAGCGTTAATCGGAATTACTGGGCGTAAAGCGCATGCAGGTGGTTCATTAAGTCAGATGTGAAAGCCCGGGGCTCAACCTCGGAACTGCATTTGAAACTGGTGAACTAGAGTACTGTAGAGGGGGGTAGAATTTCAGGTGTAGCGGTGAAATGCGTAGAGATCTGAAGGAATACCAGTGGCGAAGGCGGCCCCCTGGACAGATACTGACACTCAGATGCGAAAGCGTGGGGAGCAAACAG
>583ef7ce0c608ac944587f393e08b97f
GGAATCTTAGACAATGGGCGAAAGCCTGATCTAGCCATGCCGCGTGAGTGATGAAGGCCCTAGGGTCGTAAAGCTCTTTCGCCAGGGATGATAATGACAGTACCTGGTAAAGAAACCCCGGCTAACTCCGTGCCAGCAGCCGCGGTAATACGGAGGGGGTTAGCGTTGTTCGGAATTACTGGGCGTAAAGCGCGCGTAGGCGGATTGGAAAGTTGGGGGTGAAATCCCGGGGCTCAACCCCGGAACTGCCTTCAAAACTCCCAGTCTAGAGTTCGAGAGAGGTGAGTGGAATTCCGAGTGTAGAGGTGAAATTCGTAGATATTCGGAGGAACACCAGTGGCGAAGGCGGCTCACTGGCTCGATACTGACGCTGAGGTGCGAAAGTGTGGGGAGCAAACAG
>2096d2753fab4b498f8df2deae294e02
GGAATTTTGGGCAATGGGGGCAACCCTGACCCAGCAACGCCGCGTGAGGGATGAAGGCCTTCGGGTCGTAAACCTCTGTCAGGAGGGAAGAAGGCTCCCAGTGAAAATATTGCTGGGGGATTGACGGTACCTCCAAAGGAAGCGCCGGCTAACTCCGTGCCAGCAGCCGCGGTAATACGGAGGGCGCAAGCGTTGTTCGGAATCATTGGGCGTAAAGCGCGTGTAGGCCGTTCGATAAGTCGGGTGTGAAATCCCAGGGCCCAACCCTGGAACTGCATTCGATACTGTCGGACTAGAGTCCCGGAGGGGAGAGCGGAATTCCCGGTGTAGAGGTGAAATTCGTAGATATCGGGAGGAACACCAGTGGCGAAGGCGGCTCTCTGGACGGTGACTGACGCTGAGACGCGAAAGCGTGGGGAGCAAACAG
>a5a6bd284d6a3c5fa2e29f08e6b065fa
GGAATCTTAGACAATGGGGGCAACCCTGATCTAGCCATGCCGCGTGAGTGATGAAGGCCCTAGGGTCGTAAAGCTCTTTCGCCTGTGAAGATAATGACGGTAGCAGGTAAAGAAACCCCGGCTAACTCCGTGCCAGCAGCCGCGGTAATACGGAGGGGGTTAGCGTTGTTCGGAATTACTGGGCGTAAAGCGCACGTAGGCGGATTAGTCAGTCAGAGGTGAAATCCCAGGGCTCAACCCTGGAACTGCCTTTGATACTGCTAGTCTTGAGTTCGAGAGAGGTGAGTGGAATTCCGAGTGTAGAGGTGAAATTCGTAGATATTCGGAGGAACACCAGTGGCGAAGGCGGCTCACTGGCTCGATACTGACGCTGAGGTGCGAAAGCGTGGGGAGCAAACAG
>4ec0554c634826b7e0d1d45f5afa2609
GGAATATTGGGCAATGGGCGCCAGCCTGACCCAGCAACATTCGGCGAAGGGATGAACGAAAGCAATGCATAAACTCCCTAGTAATGTAAACCTATAATGATGATGGTGGTTTATTTTAATTGATTAAAGTCCTGGCCAATATTTGTGCCAGCAGCCGCGGTAATACAAAAAGGGCAAGCGTTATTCATCGTGATTCGGCATAAAGCGCGTGTAGGCGGTTTGTTATTTTTTTTATAAAAATGAGGGCAAAAGAATGCTTTTTGGTGTTTATTAAAAATTCAAACTCAGGGTACTTTCCAGCTCAGTTTTATTTCTAATGGAGAGGTCAAATGTTGCGATATTAGAAGGAGGGCTTAATGCGGAAGCAACTGTACGGAATCTTACTGACGTTGAGACGCGAGAGCATGGGGAGCGAAAGG
>9112d1bde7066935750fbe7ad4cc5619
GGAATATTGCGCAATGGGCGAAAGCCTGACGCAGCCACGCCGCGTGTGTGATGAAGGCCCTAGGGTCGTAAAGCACTGTCGGGAGAGAAGAAGTTCTGACGGTATCTCCCAAGAAAGCACCGGCTAACTCCGTGCCAGCAGCCGCGGTAATACGGAGGGTGCAAGCGTTGCTCGGAATCACTGGGCGTAAAGCGTACGCAGGCGGCTTGTCAAGTCGGGTGTGAAATCCCGGAGCTCAACTCCGGAACTGCGCCCGAAACTGGCAGGCTTGAATACGGGAGAGGTAAGCGGAATTCCTGGTGTAGAGGTGAAATTCGTAGATATCAGGAGGAACACCAGTGGCGAAAGCGGCTTACTGGCCCGATATTGACGCTCATGTACGAAAGCGTGGGTAGCAAACAG
>7c4e3bbb51a10a98f297ba7a6647e09c
AGAATCTTCCGCAATGGGCGAAAGCCTGACGGAGCAATGCCGCGTGGTGGATGAAGGCCTTCGGGTTGTAAACACCTGTCAGTAGGGAGGAAATTTTGACCGATCTACAGAGGAAGTCCGGGCTAAGTACGTGCCAGCAGCCGCGGTAATACGTACCGGACAAACGTTATTCGGAATCACTGGGCTTAAAGAGTACGTAGGCTGTTTTGTAGGTGAGATGTGAAATCCCACGGCTCAACCGTGGAACTGCGTTTCAAACCACAAAACTTGAGGAAGACAGGGGTGAGCGGAACTGATGGTGGAGCGGTGAAATGCGTTGATATCATCAGGAACACCGGTGGCGAAGGCGGCTCACTGGGTCTTTTCTGACGCTGAGGTACGAAAGCTAGGGTAGCGAACGG
>47b515b76d8d7f1db99c9c6556c7c83e
GGAATTTTGGACAATGGGGGCAACCCTGATCCAGCAATGCCGCGTGTGTGAAGAAGGCCTTCGGGTTGTAAAGCACTTTTGTCCGGAACGAAACGGTCTGGGTTAATACCCTGGGCTAATGACGGTACCGGAAGAATAAGCACCGGCTAACTACGTGCCAGCAGCCGCGGTAATACGTAGGGTGCAAGCGTTAATCGGAATTACTGGGCGTAAAGCGTGCGCAGGCGGTTGTGCAAGACAGATGTGAAATCCCCGGGCTTAACCTGGGAATTGCATTTGTGACTGCACGGCTAGAGTGTGTCAGAGGGGGGTAGAATTCCACGTGTAGCAGTGAAATGCGTAGATATGTGGAGGAATACCGATGGCGAAGGCAGCCCCCTGGGATAACACTGACGCTCATGCACGAAAGCGTGGGGAGCAAACAG
>e131e481d5bdff3b9d7cff34a271f402
GGAATATTGGGCAATGGGCGAAAGCCTGACCCAGCCATGCCGCGTGAGTGATGAAGGCCTTAGGGTTGTAAAACTCTTTCGCTAGTGAAGATAATGACGGTAACTAGTAAAGAAGCCCCGGCTAATTTCGTGCCAGCAGCCGCGGTAATACGAAAGGGGCTAGCGTTGTTCGGAATTACTGGGCGTAAAGCGCGCGTAGGCGGACCATCAAGTTGGGGGTGAAATCCCGGGGCTCAACCCCGGAACTGCCTCCAAAACTGTTGGTCTAGAGGATGTGAGAGGATAGTGGAATTCCGAGTGTAGAGGTGAAATTCGTAGATATTCGGAAGAACACCAGTGGCGAAGGCGACTGTCTGGCGCATTTCTGACGCTGAGGTGCGAAAGCGTGGGGAGCAAACAG
>76ca12bfbcd1d60f2e45bf3333a0e892
GGAATATTGGACAATGGGCGCAAGCCTGATCCAGCCATGCCGCGTGAGTGATGAAGGCCTTAGGGTTGTAAAACTCTTTCGATGGTGAAGATAATGACGGTAGCCATTAAAGAAGCCCCGGCTAATTTCGTGCCAGCAGCCGCGGTAATACGAAAGGGGCAAGCATTGTTCGGAATTACTGGGCGTAAAGCGCGCGTAGGCGGCCTATCAAGCTAGGGGTGAAATCCCGGAGCTCAACTCCGGAACTGCCCTTAGAACTGGTAAGCTTGAGGATGTGAGAGGATAGTGGAATACCGAGTGTAGAGGTGAAATTCGTAGATATTCGGTGGAACACCAGTGGCGAAGGCGACTGTCTGGCACATTTCTGACGCTGAGGTGCGAAAGCGTGGGGAGCAAACAG
>bbf2e96eeb87a4945b13a4d52dbcef31
CGAATCTTCCGCAATGCGCGAAAGCGTGACGGAGCAATGCCGCGTGCAGGATGAAGCGGTTACGCCGTGTAAACTGCTGTCAGGACCTAGGAAGAACTGACCGGGTCCAGAGGAAGGGCCGGCTAATCTCGTGCCAGCAGCCGCGGTAAGACGAGAGGCCCGAGCGTTAATCGGAATCACTGGGCTTAAAGGGTGCGCAGGCGGACCGGTAGGCATGTTGTGAAAGTCCACGGCTCAACCGTGGAATTGCAATGTGAACCACCGGTCTTGAGGTAGGTAGAGGTTGTCGGAACGTTCGGTGGAGCGGTGAAATGCGTAGATATCGAACGGAACGCCCAAGGCGAAGGCAGGCAACTGGGCCTTACCTGACGCTCAGGCACGAAAGCGTGGGGATCAAACAG
>f06e0ac959ae58f836753502c69c0734
GGAATCTTGCGCAATGGGCGAAAGCCTGACGCAGCGACGCCGCGTGGGTGATGAAGGCCTTCGGGTTGTAAAGCCCTGTGGGGAGGGACGAATAAGTCGGAGCCAATACCTCCGGCGATGACGGTACCTCCTTAGCAAGCACCGGCTAACTCTGTGCCAGCAGCCGCGGTAAGACAGAGGGTGCAAACGTTGTTCGGAATTACTGGGCGTAAAGCGTGTGTAGGCGGCCGTGCAAGTCGGATGTGAAAGCCCCGGGCTCAACCCGGGAAGTGCACCCGAAACTGCATGGCTCGAGTACCGGAGAGGTTGGTGGAATTCTCGGTGTAGAGGTGAAATTCGTAGATATCGAGAGGAACACCGGTGGCGAAGGCGGCCAACTGGACGAGTACTGACGCTGAGACACGAAAGCGTGGGGAGCAAACAG
>e733d85507606b577235aee705f3f324
GGAATATTGCGCAATGGGGGAAACCCTGACGCAGCGACGCCGCGTGAGTGAGGAAGGTTTTCGGATCGTAAAGCTCTGTCAGAAGGGAAGAAGTGTTATACAGTTAATACCTGTATAATTTGACGGTACCTTCAGAGGAAGCACCGGCTAACTCCGTGCCAGCAGCCGCGGTAATACGGAGGGTGCAAGCGTTGTTCGGAATTACTGGGCGTAAAGGGCGCGTAGGCGGCCTGATAAGTCAGATGTGAAAGTCCACGGCTCAACCGTGGAAGTGCATTTGAAACTGTCAGGCTTGAGTATCGGAGGGGAGTGTGGAATTCCCGGTGTAGAGGTGAAATTCGTAGAGATCGGGAGGAACACCGGTGGCGAAGGCGACACTCTGGACGAATACTGACGCTGAGGCGCGAAAGCGTGGGGAGCAAACAG
>e438a38dd330bd64199967bbff99bf37
GGAATATTGGTCAATGGGCGAGAGCCTGAACCAGCCATGCCGCGTGCAGGAAGACGGCCTTCTGGGTTGTAAACTGCTTTTATAAGGGAAGAACAGGTTCGATGCGTCGGACTATGACGGTACCTTACGAATAAGCACCGGCTAACTCCGTGCCAGCAGCCGCGGTAATACGGAGGGTGCAAGCGTTGTCCGGATTTATTGGGTTTAAAGGGTGCGTAGGCGGTCTATTAAGTCAGTGGTGAAAGTCTGCGGCTCAACCGTAGGAGTGCCATTGAAACTGGTAGACTTGAGTACCGTTGAGGTATGCGGAATTTATGGTGTAGCGGTGAAATGCATAGATACCATAAAGAACACCGATAGCGAAGGCAGCATACTAATCGGTAACTGACGCTGAGGCACGAAAGCATGGGGAGCGAACAG
>1477954693950c70ff2d145832ed5743
AGAATCATTCGCAATGGGCGAAAGCCTGACGATGCGACGCCGCGTGAGTGAAGAAGGCCTTAGGGTTGTAAAGCTCTTTCGCCTGGGAATAAGAGAAATGGATTAATAACCCATTGATTTGAAGGTACCAGGTAAAGAAGCACCGGCTAACTCCGTGCCAGCAGCTGCGGTAATACGGAGGGTGCAAGCGTTAATCGGATTTATTGGGCGTAAAGGGGGCGTAGGCGGAGATGTAAGTCAGATGTGAAATTCCGGAGCTCAACTTCGGAGCTGCGTCTGAAACTACATCCCTTGAGGATAGACGGAGAGAACGGAATTCCAAGTGTAGCGGTGAAATGCGTAGATATTTGGAAGAACACCCGTGGCGAAAGCGGTTCTCTAGTTTATTCCTGACGCTAAGGCCCGAAAGCGAGGGGAGCAAACAG
>6bf0bf6541a6765c9b273f63d32eda1c
AGAATCTTCCGCAATGGACGAAAGTCTGACGGAGCGACGCCGCGTGCGGGATGAAGGCCCTCGGGTTGTAAACCGCTGTCAGAGGGGAACAAATCGTTGGGGGTTCTCCCCCTTCGTTGAGTGATCCTCAGAGGAAGTACGGGCTAAGTTCGTGCCAGCAGCCGCGGTAACACGAACCGTACGAACGTTATTCGGAATCACTGGGCTTAAAGAGTGCGTAGGCGGCCTAGCAGGTTGGGTGTGAAAGCCCTCGGCTCAACCGAGGAATTGCGCTCAAAACCGCTAGGCTTGAGTGAGATAGGGGAGAGCGGAACTAATGGTGGAGCGGTGAAATGCGTTGATATCATTAGGAACACCAGTGGCGAAGGCGGCTCTCTGGGTCTCTACTGACGCTGAGGCACGAAAGCTAGGGGAGCGAACGG
>07e7daa8839dbeef9031f9d5ad841c03
AGAATCATTCACAATGGGGGAAACCCTGATGGTGCGACGCCGCGTGGAGGATGACGGCCCTCGGGTTGTAAACTCCTGTCATCAAGGAGTAAAGCTCTGGCGTTAATAGCGTCACGAGCCTGATAGTACTTGAAGAGGAAGGGGCGGCTAACTCCGTGCCAGCAGCCGCGGTAACACGGAGGCCCCGAGCGTTGTTCGGATTTACTGGGCGTAAAGCGTGCGTAGGCGGTGAGGTAAGTCAGATGTGAAATCTTGGGGCTCAACCCCGAAACTGCATCCGATACTGCCTTACTAGAGGGCTGGAGAGGAAACTGGAATTGGTGGTGTAGCAGTGAAATGCGTGGATATCACCAGGAAGACCAATGGCGAAGGCAGGTTTCTGGACAGCTCCTGACGCTGAGGCACGAAGGCCAGGGTAGCGAAAAG
>1a7e79e4146348acf696ff79ec49ec9c
GGAATATTGCGCAATGGGCGAAAGCCTGACGCAGCCACGCCGCGTGAGCGATGAAGGCCTTAGGGTCGTAAAGCTCTGTGGAGGGAGAAGAAACCTGACGGTATCCCTTTAGCAAGCACCGGCTAACTCCGTGCCAGCAGCCGCGGTAATACGGAGGGTGCAAACGTTGCTCGGAATCATTGGGCGTAAAGCACATGTAGGCGGCAACGCAAGTTGGATGTGAAAGCCCAGGGCTCAACCCTGGAAGTGCATCCAAAACTGCGTAGCTTGAGTTCCGGAGGGGCCCAGAGAATTCCCGGTGTAGAGGTGAAATTCGTAGATATCGGGAGGAATACCAGTGGCGAAGGCGCTGGGCTGGACGGATACTGACGCTGAGATGTGAAAGCGTGGGGAGCAAACAG
>59cbe44f1d235d1905e4b4cccd97cbd6
GGAATATTGGACAATGGGGGAAACCCTGATCCAGCCATGCCGCGTGGATGAAGAAGGCCCTAGGGTTGTAAAATCCTTTCGCTAGGGAAGATAATGACGGTACCTAGTAAAGAAGCCCCGGCTAATTTCGTGCCAGCAGCCGCGGTAATACGAAAGGGGCTAGCGTTGTTCGGAATTACTGGGCGTAAAGCGCGCGTAGGCGGCCTGCCAAGTTAGGGGTGAAATCCCGGAGCTCAACTCCGGAACTGCCTCTAAAACTGGTAAGCTTGAGGATGTGAGAGGAGAGTGGAATTCCGAGTGTAGAGGTGAAATTCGTAGATATTCGGAAGAACACCAGTGGCGAAGGCGACTCTCTGGCACATTTCTGACGCTGAGGCGCGAAAGCGTGGGGAGCAAACAG
>16aca575795f21fa4964ff0b5cd2478e
GGAATATTGGTCAATGGGCGAAAGCCTGAACCAGCCATGCCGCGTGCAGGATGACGGCCTTCTGGGTTGTAAACTGCTTTTATATGGGAAGAAAAAGGTCTTGCGAGACAAATTGCCGGTACCATATGAATAAGCACCGGCTAACTCCGTGCCAGCAGCCGCGGTAATACGGAGGGTGCAAGCGTTGTCCGGATTTATTGGGTTTAAAGGGTACGTAGGCGGATTTTTAAGTCCGTGGTGAAAGCCTGCAGCTTAACTGTAGAACTGCCATGGATACTGGAAATCTTGAATTCAGTTGAGGTAAGCGGAATTTATGATGTAGCGGTGAAATGCATAGATATCATAAAGAACACCTATTGCGAAGGCAGCTTGCTGGACTTGAATTGACGCTGAGGTACGAAAGCGTGGGGAGCGAACAG
>eff4194a3c0bf8f5a89af3e7a3e83c8d
GGAATATTGGTCAATGGGCGGAAGCCTGAACCAGCCATGCCGCGTGCAGGATGACGGCCTTCTGGGTTGTAAACTGCTTTTATCAGGGAAGAAAACGGCCATGCGTGGCAGATTGACGGTACCTGAAGAATAAGCACCGGCTAACTCCGTGCCAGCAGCCGCGGTAATACGGAGGGTGCAAGCGTTGTCCGGATTTATTGGGTTTAAAGGGTGCGTAGGCGGATTATTAAGTCAGTGGTGAAAGTTTGCGGCTCAACCGTAAAAGTGCCATTGATACTGGTAGTCTTGAGTACAGTAGAGGTAGGCGGAATTTATGGTGTAGCGGTGAAATGCATAGATACCATAAAGAACACCGATAGCGAAGGCAGCTTACTATACTGAGACTGACGCTGAGGCACGAAAGCGTGGGGAGCGAACAG
>35ef72b11acf2e1450c13e200db9d8ea
GGAATCTTGGGCAATGGGCGAAAGCCTGACCCAGCAACGCCGCGTGAGGGATGAAGGCCTTCGGGTCGTAAACCTCTGTCGGGAGGGAAGAACGGTGACGTTTCAAATAGGCTCGTCACCTGACGGTACCTCCAAAGGAAGCACCGGCTAACTCCGTGCCAGCAGCCGCGGTAATACGGAGGGTGCAAGCGTTGTTCGGAATCACTGGGCGTAAAGCGCGTGTAGGCGGCTTGGCAAGTCGGGTGTGAAATCCCGGGGCCCAACCCCGGAACTGCACTCGAAACTGCCTCGCTAGAGTCCCGGAGAGGAAGGCGGAATTCCCGGTGTAGAGGTGAAATTCGTAGATATCGGGAGGAACACCAGTGGCGAAGGCGGCCTTCTGGACGGTGACTGACGCTGAGACGCGAAAGCGTGGGGAGCAAACAG
>cfd4c8ee2dd19467994799a63ddf955b
GGAATATTGGACAATGGGCGAAAGCCTGATCCAGCAATGCCGCGTGTGTGAAGAAGGCCTGAGGGTTGTAAAGCACTTTCAATAGAGACGAAAAGCCTAAGGATAATACCCTTGGGTCTTGACTTAACCTATAGAAGAAGCACCGGCTAACTCCGTGCCAGCAGCCGCGGTAATACGGAGGGTGCAAGCGTTAATCGGAATTACTGGGCGTAAAGCGCTCGTAGGCGGTTTGTTAAGTCGGATGTGAAAGCCCCGGGCTTAACCTGGGAACTGCATTCGATACTGGCAGACTAGAGTATGGTAGAGGCAAGTGGAATTCCGGGTGTAGCGGTGAAATGCGTAGATATCCGGAGGAACATCAGTGGCGAAGGCGACTTGCTGGACCAATACTGACGCTGAGGAGCGAAAGCGTGGGGAGCAAACGG
>b54535eedf0129d5017d5b3b39b97709
AGAATCATTCACAATGGGCGAAAGCCTGATGGTGCGACGCCGCGTGGGGGATGAAGGTCTTCGGATCGTAAACCCCTGTCATTTGTGAACAAAAGCTTTTGGTTAATACCCGAAAGAATTGCTAGTAGCAAAAGAGGAAGGGACGGCTAACTCCGTGCCAGCAGCCGCGGTAATACGGAGGTCCCAAGCGTTGTTCGGATTCACTGGGCGTAAAGGGTGCGTAGGCGGTCGGGAAAGTTTGATGTGAAAGCTCCGAGCTCAACTTGGAAAATGCATTGAAAACTATCCGACTAGAGGATTGTAAGGGAGACTGGAATTCTCGGTGTAGCAGTGAAATGCGTAGATATCGAGAGGAACACCAGTGGCGAAGGCGAGTCTCTGGACAATTCCTGACGCTGAGGCACGAAAGCTAGGGGAGCAAACAG
>2a6983ad5148a50e623119043df73ba9
GGAATCTTAGACAATGGGGGCAACCCTGATCTAGCCATGCCGCGTGAACGATGAAGGCCTTAGGGTTGTAAAGTTCTTTCACCGGTGAAGATAATGACGGTAGCCGGAGAAGAAGCCCCGGCTAACTCCGTGCCAGCAGCCGCGGTAATACGGAGGGGGCTAGCGTTGTTCGGAATTACTGGGCGTAAAGCGCGCGTAGGCGGATTGTTAAGTCGGGGGTGAAATCCCGGGGCTCAACCCCGGAACTGCCTCCGATACTGGCAGTCTAGAGGTCGAGAGAGGTGAGTGGAATTCCGAGTGTAGAGGTGAAATTCGTAGATATTCGGAGGAACACCAGTGGCGAAGGCGGCTCACTGGCTCGATTCTGACGCTGAGGTGCGAAAGCGTGGGGAGCAAACAG
>2082b3c836c65d505fb1a923b318fd87
GGAATATTGGTCAATGGACGCAAGTCTGAACCAGCCATGCCGCGTGCAGGATGAATGCCCTATGGGTTGTAAACTGCTTTTATATGGGAAGAATCCTTCCGACGTGTCGGAAGTTGACGGTACCATATGAATAAGCACCGGCTAACTCCGTGCCAGCAGCCGCGGTAATACGGAGGGTGCAAGCGTTATCCGGATTTATTGGGTTTAAAGGGTGCGCAGGCGGGATAGTAAGTCAGTGGTGAAAGCCCACAGCTCAACTGTGGAACTGCCATTGATACTGCTATTCTTGAATATAGTTGAAGTGAACGGAATGTAACATGTAGCGGTGAAATGCATAGATATGTTACAGAACACCAATTGCGAAGGCAGTTCACTAAGCTATTATTGACGCTCAGGCACGAAAGCGTGGGTAGCGAACAG
>b6173642eef4bc63fb9de463d0e0b3a1
AGAATCTTCGGCAATGGACGCAAGTCTGACCGAGCGACGCCGCGTGCGGGATGAAGGCCTTCGGGTTGTAAACCGCTGTCAGGGGGGATGAAATTCAGGTGGGCTATCTCATCTGATTGACAAATCCCCAGAGGAAGCACGGGCTAAGTTCGTGCCAGCAGCCGCGGTAACACGAACCGTGCTAACGTTGTTCGGAATCATTGGGCTTAAAGGGCGCGTAGGCGGCAAGTTAAGTCAGTGGTGAAATCCTACGGCTCAACCGTAGAACTGCCCCTGATACTGGCTTGCTTGAGTGAGGTAGGGGTGCGTGGAACTTCCGGTGGAGCGGTGAAATGCGTTGATATCGGAAGGAACGCCGGTGGCGAAAGCGATGCACTGGACCTCAACTGACGCTGAGGCGCGAAAGCTAGGGGAGCGAACGG
>24337972c234b40cffbcedee44c18d5e
GGAATATTGGACAATGGGGGCAACCCTGATCCAGCAATGCCGCGTGTGTGAAGAAGGCCTGCGGGTTGTAAAGCACTTTCAGTGGGGAAGAGGGCGTGCGTGTAACGAGCGCACGTTGACGTTACCCACAGAAGAAGCACCGGCTAACTCCGTGCCAGCAGCCGCGGTAATACGGAGGGTGCAAGCGTTAATCGGAATTACTGGGCGTAAAGCGCGCGTAGGCGGTTAAGTGAGTCAGATGTGAAAGCCCCGGGCTCAACCTGGGAATGGCATTTGATACTGCTTGGCTAGAGTCTGACAGAGGGTGGCGGAATTCCGGGTGTAGCGGTGAAATGCGTAGATATCCGGAGGAACACCGGTGGCGAAGGCGGCCACCTGGGTCGAGACTGACGCTGAGGTGCGAAAGCGTGGGGAGCGAACAG
>c0c18bef8bf51fadee9f72d4b78d2b5d
AGAATCTTCGGCAATGGACGAAAGTCTGACCGAGCGACGCCGCGTGCGGGATGAAGGCCCTCGGGTTGTAAACCGCTGTCAGTTAGGAGGAAATCCATGGGGGTTCTCCCTCATGGTTGACCGATTTTCAGAGGAAGGACGGGCTAAGTTCGTGCCAGCAGCCGCGGTAACACGAACCGTCCAAACGTTATTCGGTATCACTGGGCTTAAAGCGTGCGTAGGCGGCTTGGTAGGTGAGATGTGAAATCCCACGGCTCAACCGTGGAATTGCGTTTCAAACCCCCAAGCTCGAGGAAGATAGGGGTGATCGGAACTTATGGTGGAGCGGTGAAATGCGTTGATATCATAGGGAACACCGGTGGCGAAAGCGGATCACTGGATCTTTTCTGACGCTGAGGCACGAAAGCTAGGGTAGCGAACGG
>8fb44488ddebf3647790349542b916f8
AGAATCTTCCCCAATGGACGAAAGTCTGAGGGAGCGACACCGCGTGCAGGAAGACGGCCTTCGGGTTGTAAACTGCTTTTGCCGAGGACGAAATTATGACGGTACTCGGAGAATAAGAGGTTGCTAACTCTGTGCCAGCAGCAGCGGTGATACAGAGACCTCAAGCGTTATCCGGATTTATTGGGCGTAAAGGGTCCGCAGGTGGTTTGTCGCGTCGTTGGTTAAATCTCAGGGCTCAACTCTGAGACTGCTGACGATACGGGCAAACTAGAGCATGGGAGAGGTAAGCGGAATTACCGGTGTAGTAGTAAAATGCGTTAATATCGGTAGGAACACCAAATGCGAAGGCAGCTTACTGGAACATTGCTGACACTCAGGGACGAAAGCGTGGGGAGCGAAGGG
>0156320569704433af6a28465c396ae3
AGAATCTTCGGCAATGGACGCAAGTCTGACCGAGCGACGCCGCGTGCGGGATGAAGGCCCTTGGGTTGTAAACCGCTGTCAGGGGGGAGGAAAGCTTCGGCTTGACCGAGCCCCAGAGGAAGCACGGGCTAAGTACGTGCCAGCAGCCGCGGTAACACGTACTGTGCGAACGTTATTCGGAATCACTGGGCTTAAAGGGTGCGTAGGCGGGTGCGCAGGTCAGATGTGAAATCCCACGGCTTAACCGTGGAACTGCATTTGAAACCGTGCGTCTTGAGCGAACTAGGGGTATGCGGAACTTCCAGTGGAGCGGTGAAATGTGTTGATATTGGAAGGAACACCGGTGGCGAAAGCGGCATACTGGGGTTTGTCTGACGCTGAGGCACGAAAGCTAGGGGAGCGAACAG
>443a2dc58a410c0285a2e304b56f240a
GGAATATTGGTCAATGGGCGCAAGCCTGAACCAGCTATGCCGCGTGCAGGATGAAGGCCTTTAGGTCGTAAACTGCTTTTATGCGAGAAAAATAAGCTTCTGCGGAAGTTAATGATGTTATCGCATGAATAAGCACCGGCTAACTCCGTGCCAGCAGCCGCGGTAAGACGGAGGGTGCAAGCGTTATCCGGATTTACTGGGTTTAAAGGGTACGTAGGCTGTTTTATAAGTCAGTGGTGAAAACTAGCAGCTTAACTGTTAAAGTGCCATTGATACTGTAAAACTTGAGTATAGTAGAAGTGGGTGGAATTCTACATGTAGCGGTGAAATGCATAGATATGTAGAGGAACACCAATAACGAAGGTAACTCACTAAGCTATTACTGACGCTGAGGTACGAAAGCGTGGGGAGCAAACAG
>bda37c977c52f41a2500c06bb6b0bc82
GGAATATTGGTCAATGGGCGCAAGCCTGAACCAGCTATGCCGCGTGCAGGATGAAGGCCTTCAGGTCGTAAACTGCTTTTATGCGAGAAAAATAAACTTCTGCGGAAGTGAATGATGTTATCGCATGAATAAGCACCGGCTAACTCCGTGCCAGCAGCCGCGGTAAGACGGAGGGTGCAAGCGTTATCCGGATTTACTGGGTTTAAAGGGTACGTAGGCTGTTTTATAAGTCAGTGGTGAAAACTAGCAGCTCAACTGTTAAAGTGCCATTGATACTGTAAAACTTGAGTATAGTAGAAGTGGGTGGAATTCTACATGTAGCGGTGAAATGCATAGATATGTAGAGGAACGCCAATAACGAAGGTAACTCACTAGGCTATTACTGACGCTGAGGTACGAAAGCGTGGGGAGCAAACAG
>d6bba7b4547ab0caf51c060d994923b6
GGAATATTGCGCAATGGACGAAAGTCTGACGCAGCCACGCCGCGTGAGTGAGGAAGGCCTTCGGGTTGTAAAGCTCTGTCATTCGGGAAAAACGGCTATCCGGGGAAAGTTCGGGTAGCGTGATGGTACCGAAGGAGGAAGCACCGGCAAACTCTGTGCCAGCAGCCGCGGTAATACAGAGGGTGCAAGCGTTGTTCGGAATTACTGGGCGTAAAGCGTGCGTAGTCGGTATTGAGAGTCGCGGGTGAAATCCCAGGGCTTAACCCTGGAACTGCCTGCGAGACCTCAGTACTAGAGTGTGAGAGGGGATATTGGAATACCCAGTGTAGCGGTGAAATGCGTAGAGATTGGGTAGAACACCGGTGGCGAAGGCGGATATCTGGCTCACAACTGACGATCAGGCACGAAAGCGTGGGGAGCAAACAG
>103a7a128818fe145a3e848e43a20b6a
AGAATCTTCCGCAATGGACGAAAGTCTGACGGAGCGACGCCGCGTGCGGGATGAAGGCCTTCGGGTTGTAAACCGCTGTCAGAGGGGAGCAAATTTTGAGCGATCCTCAGAGGAAGCACAGGCTAAGTTCGTGCCAGCAGCCGCGGTAATACGAACTGTGCGAACGTTATTCGGAATCACTGGGCTTAAAGGGTGCGTAGGCGGCAATATAAGTGGGGTGTGAAATCCCTCGGCTCAACCGAGGAACTGCGCTCCAAACTATATAGCTCGAGGAAGACAGAGGTGAGCGGAACTGATGGTGGAGCGGTGAAATGCGTTGATATTATCAGGAACACCGGTGGCGAAAGCGGCTCACTGGGTCTTTTCTGACGCTGAGGCACGAAAGCTAGGGGAGCGAACGG
>a80a2a2b1390dc2ceb14b7f71a1e8c3c
AGAATCTTCGGCAATGGGCGAAAGCCTGACCGAGCGACGCCGCGTGCGGGATGAAGGCCTTCGGGTTGTAAACCGCTGTCAGAGGGGATGAAATCTCTGGAGGCTATCCTCCAGAGTTGACACATCCTCAGAGGAAGTCCGGGCTAAGTTCGTGCCAGCAGCCGCGGTAAGACGAACCGGACAAACGTTATTCGGAATCACTGGGCTTAAAGGGTACGTAGGCGGCGCGGCAAGTTGGGTGTGAAATCCCTCGGCTCAACCGAGGAATGGCGCCCAAAACTGCCGTGCTAGAGGGAGACAGAGGTGAGTGGAACTTAGGGTGGAGCGGTGAAATGCGTTGATATCCTAAGGAACACCGGTGGCGAAAGCGACTCACTGGGTCTCTTCTGACGCTGAGGTACGAAAGCTAGGGGAGCGAACGG
>8db475eb61919b95c77ee5bfc011ba9d
GGAATATTGCACAATGGGCGAAAGCCTGATGCAGCGACACCGCGTGCGGGATGAAGGCCTTCGGGTTGTAAACCGCTTTCAGGAGGGAAGAAACTGACGGTACCTCCAGAAGAAGCTCCGGCCAACTACGTGCCAGCAGCCGCGGTAATACGTAGGGAGCAAACGTTGTCCGGATTTATTGGGCGTAAAGGGCTCGTAGGCGGTTCAACAAGTCGGTCGTGAAAGCCCGGGGCTCAACCCCGGGACGCCGGTCGAAACTGTTGTGACTCGAGTTCGGTAGAGGTGAGTGGAATTCTCAGTGTAGCGGTGGAATGCGCAGATATTGAGAGGAACACCATTAGCGAAGGCGGCTCACTGGGCCGATACTGACGCTGAGGAGCGAAAGCGTGGGGAGCAAACAG
>b3a24c4f4d2855036e69d89aac50d898
AGAATCTTCGGCAATGGGCGCAAGCCTGACCGAGCGACGCCGCGTGCGGGATGAAGGCCTTCGGGTTGTAAACCGCTGTCAGAGGGGAGGAAATGCTGGAGGGCACTCTCTCCAGTTTGACCGATCCTCAGAGGAAGTACGGGCTAAGTTCGTGCCAGCAGCCGCGGTAAGACGAACCGTACGAACGTTATTCGGAATCACTGGGCTTAAAGCGTGCGTAGGCGGCTTGGCAAGTTGGGTGTGAAATCCCTCGGCTCAACCGAGGAACTGCGCCCAAAACTGCCAGGCTTGAGGGAGACAGAGGTGAGCGGAACTGATGGTGGAGCGGTGAAATGCGTTGATATCATCAGGAACACCGGTGGCGAAGGCGGCTCACTGGGTCTCTTCTGACGCTGAGGCACGAAAGCTAGGGGAGCGAACGG
>6a4be4cfd6b10dc2f6b8a04f47fa962a
GGAATATTGGACAATGGGCGCAAGCCTGATCCAGCCATGCCGCGTGAGTGAAGAAGGCCTTAGGGTTGTAAAGCTCTTTCATTGGTGAAGATAATGACGGTAACCAAAGAAGAAGCTCCGGCTAACTTCGTGCCAGCAGCCGCGGTAATACGAAGGGGGCGAGCGTTGTTCGGAATTACTGGGCGTAAAGGGCGTGTAGGCGGATATTTAAGTCGGTGGTGAAATCCTTGGGCTCAACCCGAGAACTGCCATCGATACTGAATGTCTGGAGTTTAGGAGAGGTGAGTGGAATTCCGAGTGTAGAGGTGAAATTCGTAGATATTCGGAGGAACACCGGTGGCGAAGGCGGCTCACTGGCCTAAGACTGACGCTGAGGCGCGAAAGCGTGGGGAGCAAACAG
>523e16df465dcfc943b3db6aee50642e
GGAATATTGGACAATGGGCGAAAGCCTGATCCAGCAATGCCGCGTGTGTGAAGAAGGCCTGCGGGTTGTAAAGCACTTTTTTAAGGGAAGAACGTATCCAGGTTAAGAGCTAGGATGCTTGACGGTACCTTACGAATAAGCACCGGCTAACTCCGTGCCAGCAGCCGCGGTAATACGGAGGGTGCAAGCGTTAATCGGAATTACTGGGCGTAAAGAGTACGTAGGCGGTTATTTTAGTCGGATGTGAAAGCCCCGGGCTCAACCTGGGAATTGCATTCGATACTGGATGACTAGAATTTGGCAGAGGCTGGCGGAATTCCCGGTGTAGCGGTGAAATGCGTAGATATCGGGAGGAACATCAGTGGCGAAGGCGGCCAGCTGGGTCAAAATTGACGCTGAGGTACGAAAGCGTGGGGAGCAAACAG
>38ffb7d0453152fa2e01d94db67e61e1
GGAATCTTGCACAATGGGCGAAAGCCTGATGCAGCGACGCCGCGTGAGGGACGACGGCCTTCGGGTTGTAAACCTCTGTCAGTAGGGAAGAAGTATGACGGTACCTACTGAGGAAGCTTCGGCTAACTACGTGCCAGCAGCCGCGGTAAGACGTAGGGAGCAAGCGTTGCCCGGAATTACTGGGCGTAAAGAGCTCGTAGGCGGGGGCGTGCGTCTGAAAGGAAATCTCAGGGCTTAACCCTGGGGCTGTTTCAGATACGGCGCTTCTTGAGGATGTGAGAGGAAAGTGGAATTTCCGGTGTAGCGGTGAAATGCGTAGATATCGGAAGGAACACCAGTGGCGAAGGCGACTTTCTGGCACATTCCTGACGCTGAGGAGCGAAAGCGTGGGTAGCGAACGG
>034e924672578355f6e1ed14447db440
AGAATCATTCGCAATGGGCGAAAGCCTGACGATGCGACGCCGTGTGAACGAAGAAGGCCTTCGGGTTGTAAAGTTCTTTCGCCTGGGAACAAGAGAAGATGGCTAATATCCATCCTATTTGAGGGTACCAGGTAAAGAAGCACCGGCTAACTCCGTGCCAGCAGCTGCGGTAATACGGAGGGTGCAAGCGTTAATCGGATTTATTGGGCGTAAAGGGCGTGTAGGCGGAAAAGTAAGTCAGATGTGAAATCCCGAAGCTCAACTTCGGAACTGCATTTGAAACTGTTTATCTTGAGGATAGGCGGGGGAAACGGAATTCCACGTGTAGCGGTGAAATGCGTAGATATGTGGAAGAACACCGGTGGCGAAGGCGGTTTCCTAGCTTATTCCTGACGCTGAGGCGCGAAAGCGAGGGGAGCAAACAG
>2d1836fa42700d8d1a5c7aa56d90c125
GGAATATTGGTCAATGGGCGAAAGCCTGAACCAGCCATGCCGCGTGCAGGATGACGGCCTTCTGGGTTGTAAACTGCTTTTATATGGGAAGAAAAAGGCCTTGCGAGGCAAATTGCCGGTACCATATGAATAAGCACCGGCTAACTCCGTGCCAGCAGCCGCGGTAATACGGAGGGTGCAAGCGTTGTCCGGATTTATTGGGTTTAAAGGGTACGTAGGCGGATTTTTAAGTCCGTGGTGAAAGCCTACAGCTTAACTGTAGAATTGCCATGGATACTGGAAATCTTGAATTCAGTTGAGGTAAGCGGAATTTATGATGTAGCGGTGAAATGCATAGATATCATAAAGAACACCTATTGCGAAGGCAGCTTGCTGGACTTGGATTGACGCTGAGGTACGAAAGCGTGGGGAGCGAACAG
>6dc42334b5a46188a203a33fa9971e35
GGAATATTGGACAATGGGCGCAAGCCTGATCCAGCCATGCCGCGTGAGTGATGAAGGCCTTAGGGTTGTAAAGCTCTTTCACCGGTGAAGATAATGACGGTAACCGGAGAAGAAGCCCCGGCTAACTTCGTGCCAGCAGCCGCGGTAATACGAAGGGGGCTAGCGTTGTTCGGAATTACTGGGCGTAAAGCGCGCGTAGGCGGACCGTTAAGTCGGGGGTGAAATCCCAGAGCTCAACTCTGGAACTGCCTTCGATACTGGCGGTCTCGAGTCCGGGAGAGGTGAGTGGAATTCCGAGTGTAGAGGTGAAATTCGTAGATATTCGGAGGAACACCAGTGGCGAAGGCGGCTCACTGGCCCGGTACTGACGCTGAGGTGCGAAAGCGTGGGGAGCAAACAG
>b681c3a5a6deece44bb1f0e66a671b95
AGAATCTTCGGCAATGGACGCAAGTCTGACCGAGCGACGCCGCGTGCGGGATGAAGGCCTTCGGGTTGTAAACCGCTGTCAGAGGGGAGCAAAATTTGAGCGATCCTCAGAGGAAGTCCGGGCTAAGTTCGTGCCAGCAGCCGCGGTAACACGAACCGGACAAACGTTATTCGGAATCACTGGGCTTAAAGGGTGTGTAGGCGGCTATGTAAGTGGGGTGTGAAATCCTACGGCTCAACCGTAGAACTGCGCCCCAAACTACATAGCTTGAGGGAGACAGAGGTGAGCGGAACTGATGGTGGAGCGGTGAAATGCGTTGATATCATCAGGAACACCCGTGGCGAAAGCGGCTCACTGGGTCTCTTCTGACGCTGAGACACGAAAGCTAGGGGAGCGAACGG
>83dc85b68451dfae1ee00411563ff97f
GGAATCTTGGACAATGGGGGCAACCCTGATCCAGCGACGCCGCGTGGGTGATGAAGGCCTTAGGGTTGTAAACCCCTTTCACCGGGGAGGATGATGACGTTACCCGGAGAAGAAGCACCGGCTAACTCCGTGCCAGCAGCCGCGGTAAGACGGAGGGTGCTAGCGTTGTTCGGAATCACTGGGCGTAAAGGGCGCGTAGGCGGCTTCATGAGTCAGATGTGAAAGCCCGGAGCTCAACTCCGGAATTGCATTTGATACTGTGGAGCTTGAGGTCGAAAGAGGAGAGTGGAATACCCAGTGTAGAGGTGAAATTCGTAGATATTGGGTGGAACACCAGTGGCGAAAGCGGCTCTCTGGTTCGATTCTGACGCTGAGGCGCGAAAGCGTGGGGAGCAAACAG
>ce6b13b506b6964146aa79ba007eac78
AGAATCATTCACAATGGACGAAAGTCTGATGATGCGACGCCGTGTGAACGATGAAGGCCTTAGGGTTGTAAAGTTCTTTCGCAAGGGAACAAGGGAGTTGGACGAATAATCCAGCAACTTGAGCGTACCTTGTAAAGAAGCACCGGCTAATTCCGTGCCAGCAGCTGCGGTAATACGGAAGGTGCAAGCGTTAATCGGAATTATTGGGCGTAAAGGGCGCGTAGGCGGATCAGAAAGTCTGATGTGAAATTCCAGGGCTCAACCCTGGAGCTGCATTGGAAACTTCTGGTCTAGAGGATAGGCGGAGAAAACGGAATTCCATGTGTAGCGGTGAAATGCGTAGATATATGGAAGAACACCGGTGGCGAAGGCGGTTTTCTAGCTTACTCCTGACGCTGAGGCGCGAAAGCAAGGGGAGCAAACAG
>e0200001c277ddbb27c98f8cc5690c33
GGAATATTGGTCAATGGGCGCAAGCCTGAACCAGCCATGCCGCGTGCAGGATGAAGGCCCTCAGGGTCGTAAACTGCTTTTTTACGGAAACAAAAAGCTCCTGCGGGAGTCATTGAGGGTACCGTAAGAATAAGCACCGGCTAACTCCGTGCCAGCAGCCGCGGCAATACGGAGGGTGCAAGCGTTATCCGGATTTACTGGGTTTAAAGGGTGTGTAGGCGGCTTTTTAAGTCAGTGGTGAAAGCCTGGCGCTTAACGCCAGAATTGCCATTGATACTAGAGAGCTTGAGTCAAGAAGAGGTAAGCAGAATTCATGGTGTAGCGGTGAAATGCATAGATACCATGAGGAATTCCAATAGCGAAGGCAGCTTACTGGTCTTTGACTGACGCTGAGGCACGAAAGCGTGGGGAGCAAACAG
>6f1cd2ede3fc44646033480ee4d98975
AGAATCTTCCGCAATGGGCGAAAGCCTGACGGAGCAATGCCGCGTGGTGGATGAAGGCCCTCGGGTTGTAAACACCTGTCAGTAGGAAGGAAATTTTGACCGATCTACAGAGGAAGTCCGGGCTAAGTACGTGCCAGCAGCCGCGGTAATACGTACCGGACAAACGTTATTCGGAATCACTGGGCTTAAAGAGTACGTAGGCTGCCTTGAAGGTGAGATGTGAAATCCGACGGCCCAACCGTCGAACTGCATTTCAAACCACAAGGCTTGAGGGAGACAGGGGTGAGCGGAACTCACAGTGGAGCGGTGAAATGCGTTGATATTGTGAGGAACACCGGTGGCGAAGGCGGCTCACTGGGTCTTTTCTGACGCTGAGGTACGAAAGCTAGGGTAGCGAACGG
>d54f6843a4d22bca1c835c25caa1cb15
AGAATCATTCACAATGGGGGCAACCCTGATGGTGCGACGCCGCGTGGAGGACGAAGGCCCTAGGGTCGTAAACTCCTGTCATCAGAGAGTAAGGACTTCACTAGTAACTGAGTGGGGTATTGATAGTATCTGAAGAGGAAGGGACGGCTAACTTCGTGCCAGCAGCCGCGGTAATACGAAGGTCCCGAGCGTTGTTCGGAATTACTGGGCGTAAAGAGTCTGTAGGCGGTTAGGTAAGTCAGATGTGAAATCCCGGGGCTCAACCCCGGAACTGCATCCGATACTGCCTGACTAGAGTATTGGAGGGGAATCTGGAATTCTCGGTGTAGCAGTGAAATGCGTAGATATCGAGAGGAACACTAGTGGCGAAGGCGAGATTCTGGACAATTACTGACGCTGAGAGACGAAGGCCAGGGTAGCGAAAAG
>815916d8cae1e8a3fa87d32132291462
GGAATATTGGTCAATGGAGGAGACTCTGAACCAGCCATGCCGCGTGCAGGAAGACGGCCTTCTGGGTTGTAAACTGCTTTTGACAGGGAAGAAAACGGCTATGCGTAGCTAACTGACGGTACCTGTAGAATAAGCACCGGCTAACTCCGTGCCAGCAGCCGCGGTAATACGGAGGGTGCAAGCGTTGTCCGGATTTATTGGGTTTAAAGGGTACGTAGGTGGCCTTATAAGTCAGTGGTGAAATGCTGCAGCTTAACTGTAGCACTGCCATTGATACTGTAGGGCTTGAGTGTCGTTGAGGCAGGCGGAATTTATGGTGTAGCGGTGAAATGCATAGATACCATAAAGAACACCGATAGCGAAGGCAGCTTGCTAAGCGACAACTGACACTAATGTACGAAAGCGTGGGTAGCGAACAG
>b2d3a1f5b7b601db14e2d0acf368c0d9
GGAATATTGGACAATGGGCGCAAGCCTGATCCAGCAATGCCGCGTGTGTGAAGAAGGCCTGCGGGTTGTAAAGCACTTTCAGTAGAGAAGAAAAGCCTAGGGTTAATACCCCTGAGTCTTGACGTAACCTACAGAAGAAGCACCGGCTAACTCCGTGCCAGCAGCCGCGGTAATACGGAGGGTGCGAGCGTTAATCGGAATTACTGGGCGTAAAGCGCGCGTAGGCGGTTTTGTAAGTCGGATGTGAAAGCCCCGGGCTTAACCTGGGAATTGCATTCGATACTGCATAACTAGAGTACGGTAGAGGGAAGTGGAATTTCCGGTGTAGCGGTGAAATGCGTAGATATCGGAAGGAACACCAGTGGCGAAGGCGACTTCCTGGGCCAGTACTGACGCTGAGGTGCGAAAGCGTGGGGAGCAAACAG
>55570f284143fe829d39b97f3e215437
GGAATATTGCGCAATGGACGAAAGTCTGACGCAGCAACGCCGCGTGGGTGAAGAAGGTTTTCGGATCGTAAAGCCCTGTCAGATGGGAAGAAACCTGCTAGTCAGCTGACGGTACCATCAAAGGAAGCACCGGCTAACTCCGTGCCAGCAGCCGCGGTAATACGGAGGGTGCAAGCGTTGTTCGGAATCACTGGGCGTAAAGGGCGCGTAGGCGGCCTGTCAAGTCTGATGTGAAAGCCCGGGGCTCAACCCCGGAAGTGCATTGGAAACTGGCAAGCTTGAGTTCGGGAGAGGAGGGCAGAATTCCTGGTGTAGGGGTGAAATCCGTAGATATCAGGAGGAAAATCAGTGGCGAAGGCGGCCCTCTGGAACGAAACTGACGCTGAGGCGCGAAAGCGTGGGGAGCAAACAG
>590b86b7b9278fbe935137d3562a333b
AGAATCTTCCGCAATGGACGAAAGTCTGACGGAGCGATGCCGCGTGCGGGATGAAGGCCTTCGGGTTGTAAACCGCTGTCAGTGGGGTGGAAATGCAGTGAGGCAATCCTCATTGTTTGACCTAACCGCAGAGGAAGTCCGGGCTAAGTACGTGCCAGCAGCCGCGGTAATACGTACCGGACGAACGTTATTCGGAATCACTGGGCTTAAAGAGTACGTAGGCGGTCCTTCAGGTGGGGTGTGAAAGCCCACGGCTCAACCGTGGAATTGCGCTCCAAACCGGAGGACTTGAGGGAGACAGGGGTAAGCGGAACTGATGGTGGAGCGGTGAAATGCGTTGATATCATCAGGAACACCAGTGGCGAAGGCGGCTTACTGGGTCTCTTCTGACGCTGAGGTACGAAAGCTAGGGTAGCGAACGG
>be2e4fdd04d3be11831ef33c83a11443
GGAATATTGGACAATGGGCGAAAGCCTGATCCAGCAATGCCGCGTGTGTGAAGAAGGCCTGAGGGTTGTAAAGCACTTTCAATAGAGACGAAAAGCCTAAGGATAATACCCTTGGGTCTTGACTTAACCTATAGAAGAAGCACCGGCTAACTCCGTGCCAGCAGCCGCGGTAATACGGAGGGTGCAAGCGTTAATCGGAATTACTGGGCGTAAAGCGCTCGTAGGCGGTTTGTTAAGTCGGATGTGAAAGCCCCGGGCTCAACCTGGGAATTGCATTCGATACTGGCAGACTAGAGTATGGTAGAGGCAAGTGGAATTCCGGGTGTAGCGGTGAAATGCGTAGATATCCGGAGGAACATCAGTGGCGAAGGCGACTTGCTGGACCAATACTGACGCTGAGGAGCGAAAGCGTGGGGAGCAAACGG
>a20a0a798deff71f390142b875845eee
GGAATATTGGACAATGGGGGAAACCCTGATCCAGCAATGCCATGTGTGTGAAGAAGGCCTGCGGGTTGTAAAGCACTTTCAGTGGGGAAGAGGGGTGTTGAGTTGAATAGGCTCGATGCTTGACGTTACCCACAGAAGAAGCACCGGCTAACTCCGTGCCAGCAGCCGCGGTAATACGGAGGGTGCGAGCGTTAATCGGAATTACTGGGCGTAAAGCGCGCGTAGGCGGCTGAGTAAGTCAGATGTGAAAGCCCCGGGCTCAACCTGGGAATGGCATTTGAGACTGCTCGGCTAGAGTCTGTCAGAGGGTGGCGGAATTCCGGGTGTAGCGGTGAAATGCGTAGATATCCGGAGGAACATCGGTGGCGAAGGCGGCCACCTGGGGCAAGACTGACGCTGAGGGGCGAAAGCGTGGGGAGCGAACAG
>54e8eed42386f51ae440d11838d13ee6
GGAATATTGGACAATGGGCGCAAGCCTGATCCAGCAATACCGCGTGTGTGAAGAAGGCCTTAGGGTTGTAAAGCACTTTTATGTGGGAAGAAGGTTTATCAGTTAATAGCTGGTGAATTTGACGGTACCACAAGAATAAGCACCGGCTAACTCCGTGCCAGCAGCCGCGGTAATACGGAGGGTGCGAGCGTTAATCGGAATTACTGGGCGTAAAGGGTACGTAGGCGGCTTAATAAGTCAGATGTGAAATCCCCGGGCTTAACCTGGGAACTGCATTTGAAACTGTTTGGCTAGAGTGAGTGAGAGGTTAGTGGAATTCAAGGCGTAGCGGTGAAATGCGTAGAGGTCTTGAGGAACATCAGTGGCGAAGGCGACTAACTGGCACTACACTGACGCTGAGGTACGAAAGCGTGGGGAGCGAACAG
>1d2afb940f220cbb30db8a8b96762877
GGAATATTGGACAATGGAGGCAACTCTGATCCAGCCATGCCGCGTGCAGGAAGACGGCCCTATGGGTTGTAAACTGCTTTTATACGGGAAGAAACACCCCCACGTGTGGGGGCTTGACGGTACCGTAAGAATAAGGACCGGCTAACTCCGTGCCAGCAGCCGCGGTAATACGGAGGGTCCGAGCGTTATCCGGAATCATTGGGTTTAAAGGGTCCGTAGGCGGGCTATTAAGTCAGAGGTGAAAGTTTGCGGCTCAACCGTAAAATTGCCTTTGATACTGGTAGTCTTGAATTATTATGAAGTGGTTAGAATGAGTAGTGTAGCGGTGAAATGCATAGATATTACTCAGAATACCAATTGCGAAGGCAGATCACTAATAATATATTGACGCTGAGGGACGAAAGCGTGGGGAGCGAACAG
>cd1710c678ce960c0fffb61761e273ce
AGAATCATTCGCAATGGACGAAAGTCTGACGGTGCGACGCCGCGTGGAGGATGAAGGCCCTAGGGTCGTAAACTCCTGTCATCAGGGAGTAATTGCTCACGTAGTAACTGACGTGGGTCTTGATAGTACCTGAAGAGGAAGGGACGGCAAACTTCGTGCCAGCAGCCGCGGTAATACGAAGGTCTCAAGCGTTGTTCGGATTTACTGGGCGTAAAGCGTCTGTAGGCGGGATGGTAAGTCAGATGTGAAATCCCGGGGCTCAACCCCGGAACTGCATCCGATACTGCCACCCTAGAGGGTCGGAGGGGAGTCTGGAATTCTCGGTGTAGCAGTGAAATGCGTAGATATCGAGAGGAACACTAGTGGCGAAGGCGAGACTCTGGACGACACCTGACGCTGAGAGACGAAGGCCAGGGTAGCGAAAAG
>999dea39cf51b7227e7a4c55fbfc599e
CGAATATTCCGCAATGCGCGAAAGCGTGACGGAGCAATGCCGCGTGTGGGATGAAGCGGCTTCGCCGTGTAAACCACTGTCAGGGTCTAGGAATACTGACCAGACCCAGAGGAAGGGCCGGCTAACCTCGTGCCAGCAGCCGCGGTAAGACGAGGGGCCCAAGCGTTAATCGGAATCACTGGGCTTAAAGGGTGCGCAGGCGGCCCAGCAAGCATCTCGTGAAATCCCTCGGCTCAACCGAGGAACTGCGGGGTGAACTGCTGGGCTTGAGGCGGGTAGAGGCTGTCGGAACGCTAGGTGGAGCGGTGAAATGCGTTGATATCTAGCGGAACGCCGAAGGTGAAGACAGACAGCTGGGCCCGTCCTGACGCTCAGGCACGAAAGCGTGGGGAGCGAACGG
>d9f67e35857f4963b2e7f1730ee0e30f
GGAATATTGGACAATGGGCGCAAGCCTGATCCAGCCATGCCGCGTGAGTGATGAAGGCCCTAGGGTTGTAAAACTCTTTCGCCGGTGAAGATAATGACGGTAACCGGTAAAGAAGCCCCGGCTAACTCCGTGCCAGCAGCCGCGGTAATACGGAGGGGGCTAGCGTTGTTCGGAATTACTGGGCGTAAAGCGCGCGTAGGCGGATTGGTCAGTTGGGGGTGAAATCCCGAGGCTTAACCTCGGAACTGCCTTCAATACTGCCAATCTTGAGTCCGGGAGAGGTGAGTGGAATTCCTAGTGTAGAGGTGAAATTCGTAGATATTAGGAAGAACACCAGTGGCGAAGGCGGCTCACTGGCCCGGTACTGACGCTGAGGTGCGAAAGCGTGGGGAGCAAACAG
>180f8b912f033c74423c4b6781672f7e
GGAATATTGGACAATGGGGGCAACCCTGATCCAGCAATGCCGCGTGTGTGAAGAAGGCCTGCGGGTTGTAAAGCACTTTCAGTAGAGACGAAAAGCCTAAGGTTAATACCCTTGAGTCTTGACTTAACCTACAGAAGAAGCACCGGCTAACTCCGTGCCAGCAGCCGCGGTAACACGGAGGGTGCGAGCGTTAATCGGAATTACTGGGCGTAAAGCGCGCGTAGGCGGTTTGGTCAGTCGGATGTGAAAGCCCCGGGCTTAACCTGGGAATTGCATTCGATACTGCCTAACTAGAGTATGGGAGAGGGAAGTGGAATTTCCGGTGTAGCGGTGAAATGCGTAGATATCGGAAGGAACACCAGTGGCGAAGGCGACTTCCTGGCCCAATACTGACGCTGAGGTGCGAAAGCGTGGGGAGCAAACAG
>085de159cebfacbb96db3f3e1ba35125
AGAATCTTTGTCAATGGACGAAAGTCTGAACAAGCGATGCCGCGTGCGGGATGAAGGCCTTCGGGTTGTAAACCGCTGTCAGAGGGGAGCAAATTTTGAGCGATCCTCAGAGGAAGCCCGGGCTAAGTTCGTGCCAGCAGCCGCGGTAACACGAACCGGGCGAACGTTATTCGGAATTACTGGGCTTAAAGGGTGCGTAGGCGGCGCTATAAGTCGGGTGTGAAATCCCACGGCTCAACCGTGGAACTGCGCCCGATACTGTAGTGCTCGAGGAAGATAGAGGTGAGCGGAACGAATGGTGGAGCGGTGAAATGCGTTGATATCATTCGGAACACCCGTGGCGAAAGCGGCTCACTGGGTCTTTTCTGACGCTGAGGCACGAAAGCTAGGGGAGCGAACGG
>d261fd022065dc7816b2afae82719926
GGAATATTGGACAATGGGCGCAAGCCTGATCCAGCCATGCCGCGTGGATGATGAAGGCCTTAGGGTTGTAAAGTCCTTTTAACGGGGAAGATAATGACGGTACCCGTAGAATAAGCCCCGGCTAACTTCGTGCCAGCAGCCGCGGTAATACGAAGGGGGCTAGCGTTGCTCGGAATTACTGGGCGTAAAGCGCACGTAGGCGGCTTCTTAAGTCGGGGGTGAAATCCTGGAGCTCAACTCCAGAACTGCCTTCGATACTGGGAAGCTCGAGTTCGGGAGAGGTGAGTGGAACTGCGAGTGTAGAGGTGAAATTCGTAGATATTCGCAAGAACACCAGTGGCGAAGGCGGCTCACTGGCCCGATACTGACGCTGAGGTGCGAAAGCGTGGGGAGCAAACAG
>f93743af4b41e0b4b0d5e06ee4421ec6
GGAATATTGGACAATGGGCGCAAGCCTGATCCAGCAATACCGCGTGAGGGATGAAGGCTTTCGAGTCGTAAACCTCTGTCAGTTGGAACGATGGGTTTGCAGGGTAATATTCTGCAAACTTGACGGTACCTTCAAAGGAAGCCCCGGCTAACTCCGTGCCAGCAGCCGCGGTAATACGGAGGGGGCAAGCGTTGCTCGGAATTACTGGGCGTAAAGGGTCCGCAGGTGGCTTTGTAAGTTAGATGTGAAATCTCAGGGCTCAACCCTGAAACTGCATCTAATACTGCATAGCTTGAGTACAGGAGAGGTTGGCGGAATTCCCGGTGTAGCGGTGAAATGCGTAGATATCGGGAGGAACACCAGTGGCGAAGGCGGCCAACTGGCCTGTTACTGACACTCAGGGACGAAAGCGTGGGTAGCGAACGG
>a95e314ca3976b3ca3826beb9ce64bfb
GGAATATTGGACAATGGGGGCAACCCTGATCCAGCAATACTACGTGTGTGAAGAAGGCCTTAGGGTTGTAAAGCACTTTAGTTAGGGAGGAAGATTATCAGGTTAAGAGCTAAATAATTTGACGTTACCTAAAGAATAAGCACCGGCTAACTCCGTGCCAGCAGCCGCGGTAATACGGAGGGTGCGAGCGTTAATCGGAATTACTGGGCGTAAAGGGTTCGTAGGTGGTTAAATAAGTCAGATGTGAAAGCCCTGGGCTCAACCTAGGAATTGCATTTGATACTGTTTAACTAGAGTTTACTAGAGGATTGGGGAATTTCCGGTGTAGCGGTGAAATGCGCAGAGATCGGAAGGAACATCAATGGCGAAGGCAACAATCTGGGGTTAAACTGACACTGAGGGACGAAAGCGTGGGTAGCAAACAG
>fc887b24b60b0ee7435f68d4b5e70ffc
GGAATATTGCGCAATGGGGGCAACCCTGACGCAGCCATGCCGCGTGTGTGAAGAAGGCCCTAGGGTTGTAAAGCACTTTCAATTGGGAAGAAAAGCTCGTCGTTAATAACGGCGAGCCCTGACATTACCTTTAGAAGAAGCACCGGCTAACTCCGTGCCAGCAGCCGCGGTAATACGGAGGGTGCGAGCGTTAATCGGAATTACTGGGCGTAAAGCGCGCGTAGGTGGTTGATTGAGTCGGATGTGAAAGCCCCGGGCTTAACCTGGGAATTGCATTCGATACTGGTCGACTAGAGTACGAGAGAGGGAGGTAGAATTCCACGTGTAGCGGTGAAATGCGTAGATATGTGGAGGAATACCGGTGGCGAAGGCGGCCTCCTGGCTTGATACTGACACTGAGGTGCGAAAGCGTGGGGAGCAAACAG
>61e6992a550041811a441c6effaad217
AGAATCTTCGGCAATGGGCGCAAGCCTGACCGAGCGATGCCGCGTGCGGGATGAAGGCCTTCGGGTTGTAAACCGCTGTCAGTTGGGAGGAAATTCTAGGAGGCTATCCTCCTAGATTGACCTATCTTCAGAGGAAGGGCGGGCTAAGTTCGTGCCAGCAGCCGCGGTAAGACGAACCGCCCAAACGTTATTCGGAATCACTGGGCTTAAAGGGTGCGTAGGCGGTGCGGAAAGTTGGGTGTGAAATCCCTCGGCTCAACCGAGGAACTGCGCCCAATACTACCGCGCTAGAGGGAGGCAGGGGTGAGCGGAACTGATGGTGGAGCGGTGAAATGCGTTGATATCATCAGGAACACCGGTGGCGAAAGCGGCTCACTGGGTCTCTTCTGACGCTGAGGCACGAAAGCTAGGGTAGCGAACGG
>473fba5afc5fea3a3bc659629805032e
GGAATTTTTGTCAATGGGGGAAACCCTGAACAAGCAACGCCGCGTGAAGGACGAAGACCTTCGGGTTGTAAACTTCTGTCGGAGGGGACGAAGGCATCATTGGTTAATACCCAGTGGTGTTGACGGTACCCTACGAGGAAGCCCCGGCTAACTCCGTGCCAGCAGCCGCGGTAATACGGGGGGGGCAAGCGTTGTTCGGAATTACTGGGCGTAAAGGGCGCGCAGGCGGGCGAGACAGTCTTTCGTGAAATCCCACGGCTCAACCGTGGAACTGCGGGAGATACTTCTCGTCTTGAGTCCGGGAGAGGAGTGTGGAATTCCCAGTGTAGCGGTGAAATGCGTAGATATTGGGAGGAACACCGGTGGCGAAGGCGGCACTCTGGACCGGTACTGACGCTGAGGCGCGAAAGCTAGGGGAGCAAACGG
>50bacaea128a57579acb174c268753ca
GGAATATTGGTCAATGGGCGCAAGCCTGAACCAGCTATGCCGCGTGCAGGATGAAGGCCTTCAGGTCGTAAACTGCTTTTATGCGAGAAAAATAAGCTTCTGAGGAAGTTAATGATGTTATCGCATGAATAAGCACCGGCTAACTCCGTGCCAGCAGCCGCGGTAAGACGGAGGGTGCAAGCGTTATCCGGATTTACTGGGTTTAAAGGGTACGTAGGCTGTTTTATAAGTCAGTGGTGAAAACTAGCAGCTCAACTGTTAAAGTGCCATTGATACTGTAAAACTTGAGTATAGTAGAAGTGGGTGGAATTCTACATGTAGCGGTGAAATGCATAGATATGTAGAGGAACACCAATAACGAAGGTAACTCACTAAGCTATTACTGACGCTGAGGTACGAAAGCGTGGGGAGCAAACAG
>4871c725332a1469490d04a05c4d4177
GGAATATTGGACAATGGGGGCAACCCTGATCCAGCCATGCCGCGTGCGTGAAGAAGGCCTTAGGGTTGTAAAGCGCTTTCGCCCACGACGATGATGACGGTAGTGGGAGAAGAAGCCCCGGCTAACTCCGTGCCAGCAGCCGCGGTAATACGGAGGGGGCGAGCGTTGTTCGGAATTACTGGGCGTAAAGGGCGCGTAGGCGGCGAGATCAGTCAGGCGTGAAAGCCCCGGGCTCAACCTGGGATGTGCGTTTGATACTATCTTGCTCGAGACCGGAAGAGGATGGCGGAATACCCAGTGTAGAGGTGAAATTCGTAGATATTGGGTGGAACACCAGTGGCGAAGGCGGCCATCTGGTCCGGATCTGACGCTGAGGCGCGAAAGCGTGGGGAGCAAACAG
>21624cf766e738b8f448e00abbe12d4f
GGAATCTTAGACAATGGGGGAAACCCTGATCTAGCCATGCCGCGTGAGTGACGAAGGCCCTAGGGTCGTAAAGCTCTTTCAGCTGTGAAGATAATGACGGTAGCAGCAGAAGAAACCCCGGCTAACTCCGTGCCAGCAGCCGCGGTAATACGGAGGGGGTTAGCGTTGTTCGGAATTACTGGGCGTAAAGCGCGCGTAGGCGGATTAGTAAGTTAGAGGTGAAATCCCAGGGCTCAACCCTGGAACTGCCTTTAATACTGCTAGTCTTGAGTTCGAGAGAGGTGAGTGGAATTCCGAGTGTAGAGGTGAAATTCGTAGATATTCGGAGGAACACCAGTGGCGAAGGCGGCTCACTGGCTCGATACTGACGCTGAGGTGCGAAAGTGTGGGGAGCAAACAG
>29b3bcb5f62c0de6fdad3f5628b50f07
GGAATATTGCGCAATGGAGGAAACTCTGACGCAGCGACGCCGCGTGAGCGATGAAGGCTTTCGGGTCGTAAAGCTCTGTCGGGAGGGAAGAAAAACGGTATGGCTAATATCCATACCGCTTGACGGTACCTCCAAAGGAAGCACCGGCTAACTACGTGCCAGCAGCCGCGGTAATACGTAGGGTGCTAACGTTGTTCGGAATTATTGGGCGTAAAGCGCGTGTAGGTGGTTTTATAAGTCAGATGTGAAATCCCTGGGCTTAACCGAGGAAGTGCATCTGAAACTATATCGCTAGAGGGCGGTAGAGGGAGGTGGAATTCCTAGTGTAGAGGTGAAATTCGTAGATACTAGGAGGAATACCGGTGGCGAAGGCGGCCTCCTGGACCGATCCTGACACTGAGACGCGAAAGCGTGGGGAGCAAACAG
>e2d3dfc3c6a3728367257d314542fcfc
GGAATATTGGACAATGGTCGGGAGACTGATCCAGCCATGCCGCGTGCAGGATGACTGCCCTATGGGTTGTAAACTGCTTTTACATGGGAAGAAACCCACCTACGTGTAGGTGGCTGACGGTACCATGAGAATAAGGACCGGCTAACTCCGTGCCAGCAGCCGCGGTAATACGGAGGGTCCGAGCGTTATCCGGAATCATTGGGTTTAAAGGGTCCGTAGGCGGGCCCATAAGTCAGGGGTGAAAGGCCACGGCTCAACCGTGGGACTGCCTTTGATACTGTGGGCCTTGAGTCGTTGTGGGGTCGCCGGAACATGTGGTGTAGCGGTGAAATGCATAGATATCACATAGAACACCGATCGCGAAGGCAGGTGACCAACGACGTACTGACGCTGATGGACGAAAGCGTGGGTAGCGAACGG
>283902c64faa0284599e7b16eef581ee
GGAATATTGCGCAATGGGGGAAACCCTGACGCAGCCATGCCGCGTGGATGAAGAAGGCCCTAGGGTTGTAAAGTCCTTTCAACGGTGACGATAATGACGGTAACCGTAGAAGAAGCCCCGGCTAATTCCGTGCCAGCAGCCGCGGTAATACGGAAGGGGCTAGCGTTGTTCGGAATTACTGGGCGTAAAGCGCGCGTAGGCGGCCTAGCAAGTTGGAGGTGAAAGCCCAGGGCTCAACCCTGGAACTGCCTTCAAAACTGCTAAGCTGGAGGCCGAGAGAGGATAGTGGAATTCCTAGTGTAGAGGTGAAATTCGTAGATATTAGGAAGAACACCGGTGGCGAAGGCGACTGTCTGGCTCGGTTCTGACGCTGAGGCGCGAAAGCGTGGGGAGCAAACAG
>cb43ad5bd310f1298122706618e68e88
GGAATATTGCGCAATGGGGGAAACCCTGACGCAGCCATGCCGCGTGTGTGATGAAGGCCCTAGGGTTGTAAAGCACTTTCATTGGTGAAGATAATGACGGTAACCAAAGAAGAAGCCCCGGCTAACTTCGTGCCAGCAGCCGCGGTAATACGAAGGGGGCTAGCGTTGTTCGGAATCACTGGGCGTAAAGAGCGTGTAGGCGGAATTGTAAGTCAGAGGTGAAAGCCCAGGGCCCAACCTTGGAACTGCCTTTGAAACTACAATTCTAGAGACTCGGAGGGGATAGCGGAATTCCTAATGTAGGGGTGAAATCCGTAGAGATTAGGAGGAACACCGGTGGCGAAGGCGGCTATCTGGACGAGTACTGACGCTGAGACGCGAAAGCGTGGGGAGCAAACAG
>33c9218b172f7f6f47b224a207a6c055
AGAATCATTCGCAATGGGCGAAAGCCTGACGATGCGACGCCGTGTGGGCGATGAAGGCCTTCGGGTTGTAAAGTCCTTTCGCCAGGGAGCAAGAGAAAGTAGCTAATATTTACTTAATTTGAGAGTACCTGGTAAAGAAGCACCGGCTAACTCCGTGCCAGCAGCTGCGGTAATACGGAGGGTGCAAGCATTAATCGGATTTATTGGGTGTAAAGAGCATGTAGGCGGATAAGTAAGTCAGATGTGAAATTTCGAAGCTCAACTTCGAAGCTGCATTTGAAACTGCTTATCTTGAGGGTAGACGGAGAAAACGGAATTCCAAGTGTAGCGGTGAAATGCGTAGATATTTGGAAGAACACTGGTGGCGAAAGCGGTTTTCTAGTTTATTCCTGACGCTGAGATGCGAGAGCAAGGGGAGCAAACAG
>e2484b0fa660cd44543b4380bfef856b
GGAATATTGGGCAATGGAGGAAACTCTGACCCAGCCATGCCGCGTGAATGATGAAGGCCTTAGGGTTGTAAAGTTCTTTCGCCGATGAAGATAATGACGGTAGTCGGAGAAGAAGCCCCGGCTAACTTCGTGCCAGCAGCCGCGGTAATACGAAGGGGGCTAGCGTTGTTCGGAATTACTGGGCGTAAAGCGAGCGTAGGTTGCTCGATAAGTCAGTGGTGAAAGCCCAGAGCTCAACTCTGGAACTGCCATTGAAACTGTCGAGCTGGAATCTCAGAGGGGGTAGCGGAATTCCAAATGTAGGGGTGAAATCCGTAGATATTTGGAGGAACACCGGTGGCGAAGGCGGCTACCTGGATGAGTATTGACACTGAGGCTCGAAAGCGTGGGGATCAAACAG
>82f962d3d7a937b9985ca0e716521963
GGAATATTGCACAATGGGCGCAAGCCTGATGCAGCCATGCCGCGTGTGTGAAGAAGGCCTTCGGGTTGTAAAGCACTTTCATCGAGGAGGAAGGGTTAGTAGTTAATACCTGCTAGCTTTGACGTTACTCGCAGAAGAAGCACCGGCTAACTCCGTGCCAGCAGCCGCGGTAATACGGAGGGTGCGAGCGTTAATCGGAATTACTGGGCGTAAAGCGTACGCAGGCGGTCATTTAAGTCAGATGTGAAAGCCCCGGGCTCAACCTGGGAACTGCATTTGAAACTGGATGACTAGAGTGCGACAGAGGGTGGTAGAATTTCAGGTGTAGCGGTGAAATGCGTAGAGATCTGAAGGAATACCGATGGCGAAGGCAGCCACCTGGGTCGACACTGACGCTCATGTACGAAAGCGTGGGTAGCAAACAG
>61a35beeff99bc47088e191966e9bea1
GGAATATTGCGCAATGGGCGAAAGCCTGACGCAGCAACGCCGCGTGAGGGATGACGGCTTTCGGGTTGTAAACCTCTTTCAGTGATGACGAAAATGACGGTAGTCACAGAAGAAGGTCCGGCCAACTACGTGCCAGCAGCCGCGGTAACACGTAGGGACCGAGCGTTGTCCGGATTTATTGGGCGTAAAGAGCTCGTAGGCTGTTGCGTAAGTCGGATGTGAAAACTCAGGGCTCAACCCGGAGACGCCATCCGATACTGCGCTGACTCGAGTCCGGTAGGGGAGCATGGAATTCCTGGTGTAGCGGTGAAATGCGCAGATATCAGGAGGAACACCAGTGGCGAAGGCGGTGCTCTGGGCCGGTACTGACGCTGAGGAGCGAAAGCATGGGGAGCAAACAG
>36545ea107388b50855c37333b72dd88
GGAATATTGGGCAATGGGCGCAAGCCTGACCCAGCCACGCCGCGTGTGTGATGAAGGCCTTCGGGTCGTAAAGCACTGTGGGGAGAGACGAAAACGTGCAGGAGGAAATGCCTGCGCCTTGACGGTACCTCCTTAGCAAGCACCGGCTAACTCTGTGCCAGCAGCCGCGGTAATACAGAGGGTGCAAACGTTGCTCGGATTTACTGGGCGTAAAGCGCGTGTAGGCGGGTACGCAAGTCGGTTGTGAAATCCCTGGGCTCAACCTAGGAACTGCATCCGAAACTGTGTGCCTTGAGTAATGGAGAGGGTGGCGGAATTCCCGGTGTAGAGGTGAAATTCGTAGATATCGGGAGGAACATCTGTGGCGAAGGCGGCCACCTGGACATTTACTGACGCTGAGACGCGAAAGCGTGGGGAGCAAACAG
>af4996c7a6801a1be1e8f5af3c93f527
GGAATATTGGACAATGGGGGCAACCCTGATCCAGCCATGCCGCGTGTGTGAAGAAGGCCTTAGGGTTGTAAAGCACTTTCAGTAGGGAGGAAGGCCCTGTAGTTAATACCTGCAGGGATTGACGTTACCTACAGAAGCAGCACCGGCTAACTCCGTGCCAGCAGCCGCGGTAATACGGAGGGTGCAAGCGTTAATCGGAATTACTGGGCGTAAAGCGCGCGTAGGCGGTTTGTTAAGTGAGATGTGAAAGCCCAGGGCTCAACCTTGGAACTGCATCTCATACTGGCAGGCTAGAGTACGGTAGAGGGGGGTAGAATTCCACGTGTAGCGGTGAAATGCGTAGAGATGTGGAGGAATACCAGTGGCGAAGGCGGCCCCCTGGATCGATACTGACGCTGAGGTGCGAAAGCGTGGGGAGCAAACAG
>1b8b2a6c03e9e7ca2914212a0d18798b
GGAATTTTCCGCAATGGGCGAAAGCCTGACGGAGCAATCTCGCGTGAGGGATGACGGCCTATGGGTTGTAAACCTCTTTTTTCAGGGAGGAATAAAATGACGTGTACCTGAAGAATAAGCATCGGCTAACTCCGTGCCAGCAGCCGCGGTAAGACGGAGGATGCAAGTGTTATCCGGAATCACTGGGCGTAAAGCGTCTGTAGGTGGTTTAATAAGTCAACTGTTAAATCTTGAAGCTTAACTTCAAAATCGCAGTCGAAACTATTAGACTAGAGTATAGTAGGGGTAAAGGGAATTTCCAGTGGAGCGGTGAAATGCGTAGAGATTGGAAAGAACACCGATGGCGAAGGCACTTTACTGGGCTATTACTGACACTCAGAGACGAAAGCTAGGGTAGCAAATGG
>9f7fa49971310311539636e33475a191
GGAATCTTCCACAATGGGCGAAAGCCTGATGGAGCGACGCCGCGTGGGGGATGAAGGTTTTCGGATCGTAAACCCCTTTTCTCAGGGAAGAGTAAGGACGGTACCTGAGGAATAAGCATCGGCTAACTACGTGCCAGCAGCCGCGGTAATACGTAGGATGCAAGCGTTGTCCGGAATCACTGGGCGTAAAGGGTCCGTAGGCGGTTTGTTAAGTCTCCTGTGAAATTTCAGGGCTCAACCCTGAAAGGTCGGGGGATACTGGCAAACTTGAGACTGTCAGAGGCAGGTGGAATTCCCGGTGTAGTGGTGAAATGCGTAGATATCGGGAGGAACACCAGTGGCGAAAGCGGCCTGCTGGGGCAGTTCTGACGCTGAGGGACGAAAGCGTGGGTAGCAAACCG
>88e82b91b149be81f575f188cab4dd21
GGAATCTTGCGCAATGGGCGAAAGCCTGACGCAGCAACGCCGCGTGGGGGAAGAAGGCTCTCGGGTCGTAAACCCCTTTCAGCAGGGACGAAAATGACGGTACCTGCAGAAGAAGGACCGGCCAACTACGTGCCAGCAGCCGCGGTAATACGTAGGGTCCAAGCGTTGTCCGGATTTATTGGGCGTAAAGAGCTCGTAGGCGGTTTGGTAAGTCGGGTGTGAAAACTCAGGGCTCAACCCTGAGACGCCACTCGATACTGCCATGACTAGAGTCCGGTAGGGGAGTGTGGAATTCCTGGTGTAGCGGTGAAATGCGCAGATATCAGGAGGAACACCAACAGCGAAGGCAGCACTCTGGGCCGGTACTGACGCTGAGGAGCGAAAGCATGGGGAGCAAACAG
>4fc2bac8d47686031f9758c5eefd6bba
GGAATATTGGTCAATGGGCGAAAGCCTGAACCAGCCATGCCGCGTGCAGGATGACGGCCCTCAGGGTTGTAAACTGCTTTTGTACGGGAACAAAAAGCGCCTGCGGGCGTCATTGAGTGTACCGTAAGAATAAGCACCGGCTAACTCCGTGCCAGCAGCCGCGGTAATACGGAGGGTGCAAGCGTTATCCGGATTTACTGGGTTTAAAGGGTGCGTAGGCGGCTCCTTAAGTCAGTGGTGAAAGCCTGGCGCTTAACGCCAGAACTGCCATTGATACTGGGGAGCTTGAGTCAAGAAGAGGTAAGCAGAATTCATGGTGTAGCGGTGAAATGCTTAGATACCATGAGGAATTCCAATAGCGAAGGCAGCTTACTGGTCTTGTACTGACGCTGAGGCACGAAAGCGTGGGGAGCGAACAG
>b537fa3616689cf8a9765853f5b86cfb
GGAATATTGGGCAATGGAGGAAACTCTGACCCAGCAACGCCGCGTGAAGGATGAAGGCCTTCGGGTCGTAAACTTCTGTCGAGAGGGAAGAATGCTTACGGGTGAATAATCCGTGAGTTTGACGGTACCTCCAAAGGAAGCACCGGCTAACTCCGTGCCAGCAGCCGCGGTAATACGGAGGGTGCAAGCGTTGTTCGGATTTATTGGGCGTAAAGCGAGTGTAGGCGGTTTAGCAAGTCGGATGTGAAATCCCGGGGCCCAACCCCGGAACTGCATCCGATACTGTTAGGCTAGAGTCCCGGAGAGGGTGGCGGAATTCCCGGTGTAGGGGTGAAATCCGTAGATATCGGGAGGAACACCAGTGGCGAAGGCGGCCACCTGGACGGTGACTGACGCTGAGACTCGAAAGCGTGGGTAGCAAACAG
>a2f6477fe318ecda8bdeada5285f6e29
AGAATCTTTCGCAATGGACGAAAGTCTGACGAAGCGACGCCGTGTGAACGAGGAAGGCCTTCGGGTCGTAAAGTTCTTTCGCCAGGGAACAAGAGAGAGAAACCAATAATTTCTCGATTTGAGGGTACCTGGTAAAGAAGCACCGGCTAACTCCGTGCCAGCAGCTGCGGTAATACGGAGGGTGCAAGCATTAATCGGAATTATTGGGCGTAAAGGGCGCGTAGGCTGAACTGTAAGTCAGATGTGAAATACCGAAGCTTAACTTCGGTGCTGCATTTGAAACTACAGTTCTAGAGGATAGACGGAGAAAACGGAATTCCACATGTAGCGGTGAAATGCGTGGATATGTGGAAGAACACCTGTGGCGAAAGCGGTTTTCTAGTTTATTCCTGACGCTGAGGCGCGAGAGCAAGGGGAGCGAACAG
>249bfb3bd8f0006f1426e99de3b4c975
GGAATATTGCACAATGGGCGGAAGCCTGATGCAGCGACGCCGCGTGAGGGATGACGGCCTTCGGGTTGTAAACCTCTTTCAGCAGGGACGAAGCGTAAGTGACGGTACCTGCAGAAGAAGCACCGGCTAACTACGTGCCAGCAGCCGCGGTAATACGTAGGGTGCGAGCGTTGTCCGGAATTACTGGGCGTAAAGAGCTCGTAGGCGGTTTGTCACGTCGTCTGTGAAATCCTAGGGCTTAACCCTGGACGTGCAGGCGATACGGGCTGACTTGAGTACTACAGGGGAGACTGGAATTTCTGGTGTAGCGGTGGAATGCACAGATATCAGGAAGAACACCGATGGCGAAGGCAGGTCTCTGGGTAGTAACTGACGCTGAGGAGCGAAAGCATGGGTAGCGAACAG
>e5bc7c7dd968a102a03a8c0f19af639b
GGAATCTTGGACAATGGGGGCAACCCTGATCCAGCGACGCCGCGTGGATGAAGAAGGCCTTAGGGTTGTAAAGTCCTTTCACCGGGGAGGATGATGACGTTACCCGGAGAAGAAGCACCGGCTAACTCCGTGCCAGCAGCCGCGGTAAGACGGAGGGTGCTAGCGTTGTTCGGAATCACTGGGCGTAAAGGGCGCGTAGGCGGCTTGGTCAGTCAGATGTGAAAGCCCAGGGCTCAACTCTGGAACTGCATTTGATACTTCCAAGCTAGAGGTCGAAAGAGGAGAGTGGAATACCCAGTGTAGAGGTGAAATTCGTAGATATTGGGTGGAACACCAGTGGCGAAAGCGGCTCTCTGGTTCGAATCTGACGCTGAGGCGCGAAAGCGTGGGGAGCAAACAG
>d982e7d5a375bda07ab0594a3c9e051b
GGAATCTTGCGCAATGGGCGAAAGCCTGACGCAGCAACGCCGCGTGGGGGATGAAGGCTCTCGGGTCGTAAACCCCTTTCAGGAGGGACGAAAATGACGGTACCTCCAGAAGAAGCCCCGGCCAACTACGTGCCAGCAGCCGCGGTAACACGTAGGGGGCGAGCGTTGTCCGGATTTATTGGGCGTAAAGAGCTCGTAGGCCGCTTGGTAAGTCGGGTGTGAAATTTCGAGGCTCAACCTCGAACCGCCATCCGATACTGCTATGGCTAGAGTCCGGTAGAGGAGCGTGGAATTCCTGGTGTAGCGGTGAAATGCGCAGATATCAGGAGGAACACCAACGGCGAAGGCAGCGCTCTGGGCCGGTACTGACGCTGAGGAGCGAAAGCATGGGGAGCAAACAG
>b802674d715132731ae5115fd51e4285
AGAATCTTCGGCAATGGACGCAAGTCTGACCGAGCGACGTCGCGTGCGGGATGAAGGCCTTCGGGTTGTAAACCGCTGTCAGAGGGGAGGAAATCGTAGTTGGCTATCCTGCTACGTTGACCGAGCCTCAGAGGAAGCACGGGCTAAGTTCGTGCCAGCAGCCGCGGTAATACGAACTGTGCGAACGTTATTCGGAATCACTGGGCTTAAAGGGTGCGTAGGCGGTTACTTAAGTAGGATGTGAAATCTCCCGGCTCAACCGGGGAACTGCGTTCTAAACTGGGTGACTTGAGTAAGATAGAGGTGTGCGGAACTTCCGGTGGAGCGGTGAAATGTGTTGATATCGGAGGGAACACCGTTGGCGAAAGCGGCACACTGGGTCTTAACTGACGCTGAGGCACGAAAGCCAGGGGAGCAAACGG
>cd826777ed3494d9a747f92694dcbe26
GGAATATTGGACAATGGGCGCAAGCCTGATCCAGCCATGCCGCGTGCAGGAAGACTGCCCTATGGGTTGTAAACTGCTTTTATACAGGAAGAAACCGCTCTACGTGTAGAGCTCTGACGGTACTGTAAGAATAAGGATCGGCTAACTCCGTGCCAGCAGCCGCGGTAATACGGAGGATCCAAGCGTTATCCGGAATCATTGGGTTTAAAGGGTCCGTAGGTGGATAATTAAGTCAGAGGTGAAAGTCTGCAGCTCAACTGTAGAATTGCCTTTGATACTGGTTATCTTGAGTTATTATGAAGTAGTTAGAATATGTAGTGTAGCGGTGAAATGCATAGATATTACATAGAATACCAATTGCGAAGGCAGATTACTAATAATATACTGACACTGATGGACGAAAGCGTGGGGAGCGAACAG
>a0a11bf7aa0d9e256dfa5eea8903edba
GGAATATTGGACAATGGGCGAAAGCCTGATCCAGCAATGCCGCGTGAATGATGAAGGCCTTAGGGTTGTAAAGTTCTTTTAGTAGGGAAGAGATTGACGGTACCTACAGAAAAAGCCCCGGCTAACTCCGTGCCAGCAGCCGCGGTAATACGGAGGGGGCTAGCGTTGTTCGGAATCACTGGGCGTAAAGAGCACGTAGGCGGTTTATCAAGTTAGAAGTGAAATCCCGGGGCTTAACCTCGGAACTGCTTTTAAAACTGATTGACTAGAGTTTGGTAGGGGATAGTGGAATTCCAAGTGTAGAGGTGAAATTCTTAGATATTTGGAGGAACACCGGTGGCGAAGGCGACTATCTGGACCAAAACTGACGCTGAGGTGCGAAAGCGTGGGGAGCAAACAG
>0e1e4a0b0f9eca0cb8a821b55014065f
GGAATATTGGACAATGGGGGCAACCCTGATCCAGCCATGCCGCGTGTGTGAAGAAGGCCTTCGGGTTGTAAAGCACTTTCAGTAGGGAGGAAGGCTGTAAGGTTAATACCCTTGCGGATTGACGTTACCTACAGAAGCAGCACCGGCTAACTCCGTGCCAGCAGCCGCGGTAATACGGAGGGTGCAAGCGTTAATCGGAATTACTGGGCGTAAAGCGCGCGTAGGCGGTTTGGTCAGTTGGATGTGAAAGCCCAGGGCTTAACCTTGGAACTGCATTCAATACTGCCAGGCTAGAGTACGGTAGAGGGGGGTAGAATTCCACGTGTAGCGGTGAAATGCGTAGAGATGTGGAGGAATACCAGTGGCGAAGGCGGCCCCCTGGATCGATACTGACGCTGAGGTGCGAAAGCGTGGGGAGCAAACAG
>6b5800296df401f9e68fc156b4b1fd89
GGAATATTGGACAATGGGCGCAAGCCTGATCCAGCAACGCCGCGTGGAGGATGAAGGCTTTCGGGTCGTAAACTCCTGTCAGGTGGGACGAAAAGGCGTCGATGAATAACCGGCGCCGCTGACGGTACCACCAGAGGAAGCCCCGGCTAACTCCGTGCCAGCAGCCGCGGTAATACGGAGGGGGCAAGCGTTATTCGGAATTACTGGGCGTAAAGGGCGCGTAGGCGGCCAAGTAAGTCAAAGGTGAAATCCCTCGGCTCAACCGAGGAACTGCCTTTGAAACTACCTGGCTAGAGGCTGGGAGAGGACAGTGGAATTCCCGGTGTAGCGGTGAAATGCGTAGATATCGGGAGGAACACCAGTGGCGAAGGCGGCTGTCTGGACCAGTTCTGACGCTGAGGTGCGAAAGCGTGGGGAGCAAACAG
>09cec5c7dbcd68da6561058cdf9b8556
GGAATCTTGGACAATGGGGGCAACCCTGATCCAGCCATGCCGCGTGAACGATGAAGGCCCTAGGGTTGTAAAGTTCTTTCACCGGTGACGATAATGACGGTAGCCGGAGAAGAAGCCCCGGCTAACTCCGTGCCAGCAGCCGCGGTAATACGGAGGGGGCTAGCGTTGTTCGGAATTACTGGGCGTAAAGCGCGCGTAGGCGGACTGTTAAGTCGGGGGTGAAATCCCGGGGCTCAACCCCGGAACTGCCTTCGATACTGGCAGTCTTGAGATCTGGAGAGGCGAGTGGAATTCCGAGTGTAGAGGTGAAATTCGTAGATATTCGGAGGAACACCAGTGGCGAAGGCGGCTCGCTGGCCAGATACTGACGCTGAGGTGCGAAAGCGTGGGGAGCAAACAG
>e8cf35a2ca3111c85b0d4a1f3895922f
GGAATATTGGACAATGGGCGAAAGCCTGATCCAGCCATGCCGCGTGTGTGATGAAGGCCCTAGGGTTGTAAAGCACTTTCAACGGTGAAGATAATGACGGTAACCGTAGAAGAAGCTCCGGCTAACTTCGTGCCAGCAGCCGCGGTAATACGAAGGGAGCTAGCGTTGTTCGGAATTACTGGGCGTAAAGCGCGCGTAGGCGGACTATTAAGTCAGGGGTGAAATCCCGGGGCTCAACCCCGGAACTGCCTTTGATACTGGTAGTCTAGAGTTCGAGAGAGGTGAGTGGAATTCCGAGTGTAGAGGTGAAATTCGTAGATATTCGGAGGAACACCAGTGGCGAAGGCGGCTCACTGGCTCGATACTGACGCTGAGGTGCGAAAGCGTGGGGAGCAAACAG
>8661c8a0652cb19cba8454a8c939b584
GGAATTTTCCGCAATGGGCGAAAGCCTGACGGAGCAATACCGCGTGAGGGAGGAAGGCTCTTGGGTTGTAAACCTCTTTTCTCAGGGAAGAACAAAATGACGGTACCTGAGGAATAAGCATCGGCTAACTCCGTGCCAGCAGCCGCGGTAATACGGAGGATGCAAGCGTTATCCGGAATGATTGGGCGTAAAGCGTCCGCAGGTGGCAATGTAAGTCTGCTGTCAAAGGTCAGGGCTTAACTCTGAACAGGCAGTGGAAACTACACAGCTAGAGTGCGGTGGGGGCAGAGGGAATTCCCAGTGTAGCGGTGAAATGCGTAGAGATTGGGAAGAACACCGGTGGCGAAAGCGCTCTGCTAGGCCGTAACTGACACTCATGGACGAAAGCTAGGGGAGCGAATGG
>1cf663dda733eb040949a5f6d39787a0
GGAATTTTCCGCAATGGGCGAAAGCCTGACGGAGCAATACCGCGTGGGGGAGGAAGGCTCTTGGGTCGTAAACCTCTTTTCTCAGGGAAGAATACAATGACGGTACCTGAGGAATCAGCATCGGCTAACTCCGTGCCAGCAGCCGCGGTAATACGGAGGATGCAAGCGTTATCCGGAATGATTGGGCGTAAAGCGTCCGCAGGTGGCAGTGTAAGTCTGCTGTCAAAGGTCAGGGCTTAACCCTGAACAGGCAGTGGAAACTACACAGCTAGAGTGCGGTGGGGGCAGAGGGAATTCCCAGTGTAGCGGTGAAATGCGTAGAGATTGGGAAGAACACCGGTGGCGAAAGCGCTCTGCTAGGCCGTAACTGACACTCATGGACGAAAGCTAGGGGAGCGAATGG
>bb28f2f6cabfd360d32423c295f5f398
AGAATCTTTCGCAATGGGCGAAAGCCTGACGAAGCGACGCCGTGTGTACGATGAAGGCCTTCGGGTTGTAAAGTACTTTCGCCAGAGAACAAGAGAGGTTAGCTAACATCTAGCCAATTTGAGGGTATCTGGTAAAGAAGCACCGGCTAACTCCGTGCCAGCAGCTGCGGTAATACGGAGGGTGCAAGCGTTAATCGGATTCATTGGGCGTAAAGAGCGCGTAGGCGGAGTGGAAAGTTAGATGTGAAATCCCGAAGCTCAACTTCGGACCCGCATCTAATACTCCCATTCTAGAGGATGGACGGAGAAAAGGGAATTCCACGTGTAGCGGTGAAATGCGTAGATATGTGGAAGAACACCGGTGGCGAAGGCGCTTTTCTAGTTTATTCCTGACGCTGAGGCGCGAAAGCAAGGGGAGCAAACAG
>63d711b259c690919faec592366fd0f2
GGAATATTGGACAATGGGGGAAACCCTGATCCAGCAATGCCGCGTGAATGAAGAAGGCCTTAGGGTTGTAAAGTTCTTTCACCTGTGAAGATAATGACGGTAGCAGGAGAAGAAGCTCCGGCTAACTCCGTGCCAGCAGCCGCGGTAAGACGGAGGGAGCTAGCGTTGTTCGGAATGACTGGGCGTAAAGGGCGCGTAGGCGGTTTTTTAAGTGAGGCGTGAAAGCCCTGGGCTTAACCCAGGAGGTGCGTTTCATACTGGAAAACTTGAGTGCGAGAGAGGAAAGTGGAATTCCTAGTGTAGAGGTGAAATTCGTAGATATTAGGAAGAACACCTGTGGCGAAGGCGGCTTTCTGGCTCGCAACTGACGCTGAGGCGCGAAAGCGTGGGGAGCAAACAG
>616bb5fa95bd2a355f42f35e3175fb2a
AGAATCTTCCGCAATGGGCGCAAGCCTGACGGAGCGACGCCGCGTGCGGGATGAAGGCCTTCGGGTTGTAAACCGCTGTCAGTTGGGAGGAAATGCATAAGGGTTCTCTCTTATGTTTGACCGATCTTCAGAGGAAGGACGGGCTAAGTTCGTGCCAGCAGCCGCGGTAACACGAACCGTCCAAACGTTATTCGGAATAACTGGGCTTAAAGGGTTCGTAGGCGGCTATGAAGGTGGGGTGTGAAATCCCTCGGCTCAACCGAGGAACTGCGCTCCAAACCACGTGGCTTGAGGGAGACAGAGGTAAGCGGAACTGATGGTGGAGCGGTGAAATGCGTTGATATCATCAGGAACACCAGTGGCGAAGGCGGCTTACTGGGTCTCTTCTGACGCTGAGGAACGAAAGCTAGGGGAGCGAACGG
>5e0fbedd93d8d117f68bb2a43b9aeb8c
GGAATTTTGGTCAATGGGCGAAAGCCTGAACCAGCAACGCCGCGTGCAGGATGAAGGCCCTCGGGTCGTAAACTGCTGTCAGAAGGGAAGAACGGCCACGTGGTTAATACCCACGAGGCGTGACGGTACCTTCAAAGGAAGCACCGGCTAACTCCGTGCCAGCAGCCGCGGTAATACGGAGGGTGCAAGCGTTGTTCGGAATTACTGGGCGTAAAGCGCGTGTAGGCGGCTAGGTAAGTCGGATGTGAAAGCCCGGGGCTCAACCCCGGAACTGCATCCGAAACTGCTTGGCTAGAGTCCCGGAGAGGAAGGCAGAATTCCCAGTGTAGGGGTGAAATCCGTAGATATTGGGAGGAATACCAGTGGCGAAGGCGGCCTTCTGGACGGTGACTGACGCTCAGACGCGAAAGCGTGGGTAGCAAACAG
>c2f7ec1b1fe0827aa93b1cc9482474b4
GGAATATTGGTCAATGGGCGCAAGCCTGAACCAGCCATGTCGCGTGCAGGATGACGGCCCTATGGGTTGTAAACTGCTTTTTTACGGGAATAATTGTCTCTACGTGTAGGGATTTGAAGGTACCGTATGAATAAGGATCGGCTAACTCCGTGCCAGCAGCCGCGGTAATACGGAGGATTCGAGCGTTATCCGGATTTATTGGGTTTAAAGGGTCCGTAGGCGGGCAATTAAGTCAGTGGTGAAATCCCAGAGCTCAACTCTGGAACTGCCATTGATACTGGTTGTCTTGAATTTAGTTGAGGTGGGCGGAATACGTTATGTAGCGGTGAAATGCATAGATATAACGTAGAACACCGATTGCGAAGGCAGCTCACTAAACTAATATTGACGCTGATGGACGAAAGCGTGGGGAGCGAACAG
>eba471ce751547d0e8afd5cf7a6b2188
GGAATATTGGACAATGGGGGAAACCCTGATCCAGCCATGCCGCGTGTGTGAAGAAGGCTCTAGGGTTGTAAAGCACTTTCAGTAGGGAGGAAAAGCTATTGCCTAATACGTAATAGCCCTGACGTTACCTACAGAAGAAGCACCGGCAAACTCCGTGCCAGCAGCCGCGGTAATACGGAGGGTGCGAGCGTTAATCGGAATTACTGGGCGTAAAGCGCGCGTAGGCGGTTTGATAAGCTGGATGTGAAAGCCCCGGGCTCAACCTGGGAACTGCATCCAGAACTGTCTGACTAGAGTACAGTAGAGGTGAGTGGAATTTCCTGTGTAGCGGTGAAATGCGTAGATATAGGAAGGAACATCAGTGGCGAAGGCGGCTCACTGGACTGATACTGACGCTGAGGTGCGAAAGCGTGGGGAGCAAACAG
>a2efc065e7a57d489ae573a0687ec3ba
AGAATCATTCGCAATGGGCGAAAGCCTGACGGTGCGACGCCGCGTGGAGGATGAAGGCCCTAGGGTCGTAAACTCCTGTCATTAGAGAGTAATGCTTATCGGTTAATACCCGGTAAGTTTGATAGTATCTGAAGAGGAAGGGACGGCTAACTTCGTGCCAGCAGCCGCGGTAATACGAAGGTCCCAAGCGTTGTTCGGATTTACTGGGCGTAAAGCGTGCGTAGGCGGCAGGGTAAGTCAGATGTGAAATCCCGGGGCTCAACCCCGGAACTGCATCCGATACTGCCTTGCTAGAGTAATGGAGGGGCATCTGGAATTCATGGTGTAGCAGTGAAATGCGTAGATATCATGAGGAACACTAGTGGCGAAGGCGAGATGCTGGACATTTACTGACGCTGAGGTACGAAGGCCAGGGTAGCGAAAAG
>361313dd6c0b035fcb7f4f65258e4477
GGAATATTGGACAATGGGGGCAACCCTGATCCAGCAATGCCGCGTGTGTGAAGAAGGCCTGCGGGTTGTAAAGCACTTTCAATTGGGAAGAAAAGCAGACGGTTAATAACCGTCTGTCTTGACGTTACCTTTACAAGAAGCACCGGCTAACTCCGTGCCAGCAGCCGCGGTAATACGGAGGGTGCGAGCGTTAATCGGAATTACTGGGCGTAAAGCGCGCGTAGGCGGCTGTGTAAGTCGGATGTGAAAGCCCCGGGCTTAACCTGGGAACTGCGTTCGATACTGCACAACTAGAGTATGGGAGAGGGAAGTGGAATTTCCGGTGTAGCGGTGAAATGCGTAGATATCGGAAGGAACACCAGTGGCGAAGGCGACTTCCTGGCCCAATACTGACGCTGAGGTGCGAAAGCGTGGGGAGCAAACAG
>ebf20c42899bee0236ba48a3294619f2
GGAATATTGCGCAATGGGGGAAACCCTGACGCAGCAACGCCGCGTGTGGGATGACAGCTTTCGGGTTGTAAACCACTTTCAGTGATGACGAAAATGACGGTAATCACAGAAGAAGGTCCGGCCAACTACGTGCCAGCAGCCGCGGTAACACGTAGGGACCGAGCGTTGTCCGGATTTATTGGGCGTAAAGAGCTCGTAGGCGGTTTTGTAAGTCGGATGTGAAAACTCAGGGCTCAACCCGGAGACGCCATCCGATACTGCAATGACTAGAGTCCGGTAGGGGAGCATGGAATTCCTGGTGTAGCGGTGGAATGCGCAGATATCAGGAGGAACACCAATGGCGAAGGCAGTGCTCTGGGCCGGTACTGACGCTGAGGAGCGAAAGCATGGGGAGCAAACAG
>bf4cd7d11a9d22fbeb2971f8a92e88bd
AGAATCTTCCGCAATGGGCGAAAGCCTGACGGAGCGACACCGCGTGTAGGATGAAGGCCTTAGGGTTGTAAACTACTGTCACGCATTAGGAATGCCGTATCGTTAATAGCGGTACGGTTGACCAACGCGAGAGGAAGCACCGGCTAACTCCGTGCCAGCAGCCGCGGTAATACGGAGGGTGCGAGCGTTGTTCGGAATCACTGGGCATAAAGAGCACGTAGGCGGTCTACTAAGTCAAATGTGAAATCCCTCGGCTCAACCGGGGAACTGCATGTGATACTGGTGGACTAGAGGACGGTAGGGGTGAGTGGAACTCCAGGTGGAGCGGTGAAATGCGTAGATATCTGGAGGAACACCTGTGGCGAAAGCGGCTCACTGGACCGTCTCTGACGCTGAGGTGCGAAAGCTAGGGTAGCGAACGG
>e70b78ea951c6ca45f30836efb2f9e85
GGAATATTGGACAATGGGGGCAACCCTGATCCAGCAATGCCGCGTGTGTGAAGAAGGCCTGCGGGTTGTAAAGCACTTTCAATCGTGAAAAAAAGCTTACGGCTAATACCCGTAAGTCTTGATGTTAACGATACAAGAAGCACCGGCTAACTCCGTGCCAGCAGCCGCGGTAATACGGAGGGTGCGAGCGTTAATCGGAATTACTGGGCGTAAAGAGCACGTAGGCGGCTTGGTCAGTCGGATGTGAAATCCCCGGGCTTAACCTGGGAATTGCACTCGATACTGCCAAGCTAGAGTTTAGTAGAGGAATGCGGAATTCCGGGTGTAGCGGTGAAATGCGTAGAGATCCGGAGGAACATCAATGGCGAAGGCAGCATTCTGGGCGAAGACTGACGCTGAGGTGCGAAAGCGTGGGGAGCAAACAG
>9d2aaa096ee31f2c4407609f8d294645
GGAATTTTCCGCAATGGGCGAAAGCCTGACGGAGCAACGCCGCGTGAGGGAGGAAGGCCTTTGGGTTGTAAACCTCTTTTCTTAAGGAAGAAGCTCTGACGGTACTTAAGGAATAAGCATCGGCTAACTCCGTGCCAGCAGCCGCGGTAAGACGGAGGATGCAAGCGTTATCCGGAATCATTGGGCGTAAAGCGTCCGTAGGTGGCAGGCCAAGTCTACTTTTAAAGCGTGCAGCTCAACTGCATAACGGGAGTGGAAACTGGTCAGCTAGAGTTCGGTAGGGGTAGAGGGAATTCCCGGTGTAGCGGTGAAATGCGTAGATATCGGGAAGAACACCAGTGGCGAAAGCGCTCTACTGGGCCTGAACTGACACTGATGGACGAAAGCTAGGGGAGCGAAAGG
>e14fda7523a798f8a4b9582e855e2695
GGAATATTGCACAATGGGCGAAAGCCTGATGCAGCGACGCCGCGTGCGGGATGAAGGCCTTCGGGTTGTAAACCGCTTTCAGGAGGGAAGAAACTGACGGTACCTCCAGAAGAAGCTCCGGCCAACTACGTGCCAGCAGCCGCGGTAATACGTAGGGAGCGAACGTTGTCCGGAATTATTGGGCGTAAAGGGCTCGTAGGCGGTTCAACAAGTCGGTCGTGAAAGCCCGGGGCTCAACCCCGGGACGCCGGTCGAAACTGTTGTGACTTGAGTTCGGTAGAGGTGAGTGGAATTCTCGGTGTAGCGGTGGAATGCGCAGATATCGAGAGGAACACCCGTAGCGAAGGCGGCTCACTGGGCCGATACTGACGCTGAGGAGCGAAAGCGTGGGGAGCAAACAG
>6378e373c1d02f1644063f2f5eddd55b
GGAATATTGGACAATGGGCGGAAGCCTGATCCAGCCATGCCGCGTGCAGGAAGACTGCCCTATGGGTTGTAAACTGCTTTTATACAGGAAGAAACCTTCTCACGTGTGGGGAGCTGACGGTACTGTAAGAATAAGCATCGGCTAACTCCGTGCCAGCAGCCGCGGTAATACGGAGGATGCAAGCGTTATCCGGAATCATTGGGTTTAAAGGGTCCGTAGGTGGATTAATAAGTCAGAGGTGAAATCCTGCAGCTCAACTGTAGAACTGCCTTTGATACTGTTAATCTTGAGTCATTATGAAGTGGTTAGAATGTGTAGTGTAGCGGTGAAATGCATAGATATTACACAGAATACCGATTGCGAAGGCAGATCACTAATAATGTACTGACACTGAGGGACGAAAGCGTGGGGAGCGAACAG
>5e024d830f8267bbdb183a76d85bbe07
GGAATATTGGACAATGGGCGAAAGCCTGATCCAGCAATGCCGCGTGTGTGAAGAAGGCCTGAGGGTTGTAAAGCACTTTCAATAGAGACGAAAAGCCTAAGGATAATACCCTTGGGTCTTGACTTAACCTATAGAAGAAGCACCGGCTAACTCCGTGCCAGCAGCCGCGGTAATACGGAGGGTGCAAGCGTTAATCGGAATTACTGGGCGTAAAGCGCTCGTAGGCGGTTTGTTAAGTCGGATGTGAAAGCCCCGGGCTCAACCTGGGAACTGCATTCGATACTGGCAAACTAGAGTATAGAAGAGGCAAGTGGAATTCCGGGTGTAGCGGTGAAATGCGTAGATATCCGGAGGAACATCAGTGGCGAAGGCGACTTGCTGGTCTAATACTGACGCTGAGGAGCGAAAGCGTGGGGAGCAAACGG
>9d177c3e9c0cd526e00d1e92057a5f5a
GGAATATTGCACAATGGAGGAAACTCTGATGCAGCGACGCCGCGTGAGTGATGAAGGCTCTTGGGTTGTAAAGCTCTGTTCTATGGGAATAAGTTCTGAAGGTACCATAGAAGAAAGGACCGGCTAACTTCGTGCCAGCAGCCGCGGTAATACGAGGGGTCCTAGCGTTGTTCGGAATCATTGGGCGTAAAGCGGGTGCAGGTGGATTTTTAAGTCAGAAGTGAAAGCCCCGGGCTCAACCCGGGAAGTGCTTTTGATACTATTAATCTTGAGTGTGGGAGAGGATAGCAGAATTTCTGGTGTAGTGGTGAAATACGTAGATATCAGAAGGAATATCGGTGGGGAAGCCGGCTGTCTGGCCCAACACTGACACTCAGACCCGAAAGCGTGGGGAGCAAACAG
>19ecb38efeaff733d6943ed7abca00ed
GGAATATTGGACAATGGGCGCAAGCCTGATCCAGCAATGCCGCGTGTGTGAAGAAGGCCTGCGGGTTGTAAAGCACTTTCAATTGTGAAGAAAAAGCCTAAGTTAATAGCGAAGGAAATTGACATTAGCAATAGAAGAAGCACCGGCTAACTCCGTGCCAGCAGCCGCGGTAATACGGAGGGTGCGAGCGTTAATCGGAATTACTGGGCGTAAAGGGTACGTAGGCGGACAGCTAAGTCGAATGTGAAAGCCCCGGGCTCAACCTGGGAACTGCATACGATACTGGCTGACTAGAATCTGTCAGAGGTTGGTGGAATTTCCGGTGTAGCGGTGAAATGCGTAGAGATCGGAAGGAACATCAGTGGCGAAGGCGACCAACTGGGATAAGATTGACGCTGAAGTACGAAAGCGTGGGGAGCAAACAG
>db08e36a4207139326d9399e7fd30228
AGAATCATTCGCAATGGGGGAAACCCTGACGGTGCGACGCCGCGTGGAGGATGAAGGTCTTCGGATTGTAAACTCCTGTCATCGAAGAGTAAGGCTGTTATGTAAATAGCGTAACAGATTGATAGTATTCGAAGAGGAAGGGACGGCTAACTTCGTGCCAGCAGCCGCGGTAATACGAAGGTCCCAAGCGTTGTTCGGAATCACTGGGCGTAAAGGGAGCGTAGGCGGTGAGGTAAGTCAGATGTGAAATTCCGGGGCTCAACCCCGGAACTGCATCCGATACTGCCTTGCTAGAGTAGTGGAGGGGCATCTGGAATTCACGGTGTAGCAGTGAAATGCGTAGAGATCGTGAGGAACACTAGTGGCGAAGGCGAGATGCTGGACACTTACTGACGCTGAGGCTCGAAGGCCAGGGTAGCGAAAGG
>209d5179f111bb94b1f2774653e31fc9
CGAATCATTGGCTAATGCGCGAAAGCGTGACCATGCAATGCCGCGTGGGGGATGACGGCCTTCGGGTTGTAAACCCCTGTCAATAAGGAATAAAACCACGTGAAGAGCGTGCTTGAACTAACTTATAGAGGAAGAGGTGGCTAACTCCGTGCCAGCAGCCGCGGTAATACGGAGACCTCGAGCGTTACTCGGATTCACTGGGCGTAAAGGGAGCGCAGGCGGATTGGTGTGTCAGGTGTGAAAGCCCAGGGCTCAACTCTGGAACTGCGCCTGAAACTACCAATCTTGAGGCTTGGAGAGGTAAGCGGAATTCTTGGTGTAGCGGTGAAATGCATAGATATCAAGAGGAACACCTATGGCGAAGGCAGCTTACTGGACAAGTTCTGACGCTCAGGCTCGAAAGCGTGGGTAGCGAAAGG
>f88e098fa04b84245126ea0bace76543
GGAATATTGCGCAATGGGCGAAAGCCTGACGCAGCCACGCCGCGTGTGTGATGAAGGCTTTCGGGTCGTAAAGCACTGTCGGGAGGGAAGAAGATCTGACGGTACCTCCCAAGAAAGCACCGGCTAACTCCGTGCCAGCAGCCGCGGTAATACGGAGGGTGCAAGCGTTGCTCGGAATCACTGGGCGTAAAGCGTATGTAGGCGGATCGTTAAGTCGGGTGTGAAAGCCCAGGGCTCAACCCTGGAATTGCGCTCGATACTGGCGGTCTTGAGTACGGGAGAGGGATGGCGGAATGTCTGGTGTAGAGGTGAAATTCGTAGATATCAGACGGAACACCAGTGGCGAAAGCGGCCTCCTGGCCCGATACTGACGCTGAGGTACGAAAGTGTGGGTAGCAAACAG
>3e8655a21b5074353ba1a3c762f57763
GGAATATTGGACAATGGGCGCAAGCCTGATCCAGCCATGCCGCGTGAGTGATGAAGGCCCTAGGGTTGTAAAGCTCTTTCGCACGCGACGATAATGACGGTAGCGTGACAAGAAGCCCCGGCTAACTTCGTGCCAGCAGCCGCGGTAATACGAAGGGGGCAAGCGTTGTTCGGAATCACTGGGCGTAAAGCGCACGTAGGCGGATCGTTAAGTCAGGGGTGAAATCCCGAGGCTCAACCTCGGAACTGCCTTTGATACTGGCGATCTTTGAGTCCGGGAGAGGTGAGTGGAATTCCGAGTGTAGAGGTGAAATTCGTAGATATTCGGAAGAACACCAGTGGCGAAGGCGGCTCACTGGCCCGGTACTGACGCTGAGGTGCGAAAGCGTGGGGAGCAAACAG
>03b6e7d2ea012784061970b1cf70c60b
AGAATCTTCGGCAATGGGCGCAAGCCTGACCGAGCGACGCCGCGTGCGGGATGAAGGCCTTCGGGTTGTAAACCGCTGTCAGAGGGGAGGAAATGTTAGAAGGCTATCCTTCTAATTTGACCGATCCTCAGAGGAAGGACGGGCTAAGTTCGTGCCAGCAGCCGCGGTAATACGAACCGTCCAAACGTTATTCGGAATCACTGGGCTTAAAGCGTGCGTAGGCGGCTTAGCAAGTTGGGTGTGAAATCCCTCGGCTCAACCGAGGAACTGCGCCCAAAACTGCTAGGCTAGAGGGAGATAGGGGTGAGCGGAACTAATGGTGGAGCGGTGAAATGCGTTGATATCATTAGGAACACCGGTGGCGAAAGCGGCTCACTGGGTCTCTTCTGACGCTGAGGTACGAAAGCTAGGGGAGCGAACGG
>b63b790a6c6dc4e994817d8b07e5d53a
GGAATATTGGACAATGGGCGAAAGCCTGATCCAGCAATACCGCGTGAGGGATGAAGGTCTTCGGGTCGTAAACCTCTGTCAGTTGGAACGATGGGTTTCTGAGGTAATATTTCAGGAACTTGACGGTACCTTCAAAGGAAGCCCCGGCTAACTCCGTGCCAGCAGCCGCGGTAATACGGAGGGGGCAAGCGTTGCTCGGAATTACTGGGCGTAAAGGGTCCGCAGGTGGCTTTGTAAGTTAGATGTGAAATCTCAGGGCTTAACCCTGAAACTGCATCTAATACTGCATAGCTTGAGTACAGGAGAGGTTGGCGGAATTCCCGGTGTAGCGGTGAAATGCGTAGATATCGGGAGGAACACCAGTGGCGAAGGCGGCCAACTGGCCTGTTACTGACACTCAGGGACGAAAGCGTGGGTAGCGAACGG
>21895c5af667a911d62e977806935db1
AGAATCTTCGGCAATGGACGCAAGTCTGACCGAGCGACGCCGCGTGCGGGATGAAGGCCTTCGGGTTGTAAACCGCTGTCAGAGGGGATGAAATACCATGGGGTTATCCCCATGGCCTGACAAATCCTCAGAGGAAGGACGGGCTAAGTTCGTGCCAGCAGCCGCGGTAAGACGAACCGTCCAAACGTTATTCGGAATTACTGGGCTTAAAGGGTGCGTAGGCGGTGCGGAAAGTTGGGTGTGAAATCCCTCGGCTCAACCGAGGAATTGCGCTCAAAACTACCGTGCTCGAGGGAGATAGGGGTGAGCGGAACTTGGGGTGGAGCGGTGAAATGCATTGATATCCCAAGGAACGCCAGTGGCGAAAGCGGCTCACTGGATCTCTTCTGACGCTGAGGCACGAAAGCTAGGGTAGCGAACGG
>c4e9f2b1d9c9a9674fca476f578565a7
GGAATATTGGACAATGGGGGCAACCCTGATCCAGCCATGCCGCGTGAGTGATGAAGGCCCTAGGGTTGTAAAGCTCTTTCAACGGTGAAGATAATGACGGTAACCGTAGAAGAAGCCCCGGCTAACTTCGTGCCAGCAGCCGCGGTAATACGAAGGGGGCTAGCGTTGTTCGGAATTACTGGGCGTAAAGCGCACGTAGGCGGATCGTTAAGTGAGGGGTGAAATCCCAGGGCTCAACCCTGGAACGGCCTTTCATACTGGCGGTCTTGAGTTCGAGAGAGGTGAGTGGAATTCCGAGTGTAGAGGTGAAATTCGTAGATATTCGGAGGAACACCAGTGGCGAAGGCGGCTCACTGGCTCGATACTGACGCTGAGGTGCGAAAGCGTGGGGAGCAAACAG
>62813f1a27c060ce27c47bf1f592dbc7
GGAATCTTCCGCAATGGACGAAAGTCTGACGGAGCAACGCCGCGTGAACGATGAAGGCTTTCGGGTCGTAAAGTTCTGTTGTTAGGGAAGAACAAGTACCGGAGTAACTGCCGGTACCTTGACGGTACCTAACCAGAAAGCCACGGCTAACTACGTGCCAGCAGCCGCGGTAATACGTAGGTGGCAAGCGTTGTCCGGAATTATTGGGCGTAAAGCGCGCGCAGGCGGTTCCTTAAGTCTGATGTGAAAGCCCCCGGCTCAACCGGGGAGGGTCATTGGAAACTGGGGAACTTGAGTGCAGAAGAGGAGAGCGGAATTCCACGTGTAGCGGTGAAATGCGTAGAGATGTGGAGGAACACCAGTGGCGAAGGCGGCTCTCTGGTCTGTAACTGACGCTGAGGCGCGAAAGCGTGGGGAGCGAACAG
>e4419e69d105ac481fa383b941d36780
GGAATATTGGTCAATGAGCGCAAGCTTGAACCAGCCATGCCGCGTGCAGGATGAAGGTCTTCGAGATTGTAAACTGCTTTTGTAGGAGAGCAAAGAATGTTTGCGAACATTTTTGAGAGTATCCTACGAATAAGCACCGGCTAACTCCGTGCCAGCAGCCGCGGTAATACGGAGGGTGCAAGCGTTATCCGGATTTATTGGGTTTAAAGGGTGTTTAGGCGGTTAGATAAGTCAGGGATGAAAGGCTATCGCTTAACGATAGCAGTGTTTTTGAAACTGTCTGACTAGAGAGACTTAGGGGTAAGAAGAATTTATGGAGTAGCGGTGAAATGCACAGATACCATAAAGAATACCGATCGCGAAGGCATCTTACTGGGAGTTTTCTGACGCTGAAGCACGAAAGCGTGGGTATCGAACAG
>c2a2f37eb7eb3ae533d5f9828a0a0a7e
GGAATTTTCCGCAATGGGCGCAAGCCTGACGGAGCAACGCCGCGTGCGGGAGGACGGCCTGTGGGTTGTAAACCGCTTTTATCAGGGAAGAAGGTCTGACGGTACCTGATGAATCAGCATCGGCTAACTCCGTGCCAGCAGCCGCGGTAAGACGGAGGATGCAAGCGTTATCCGGAATTATTGGGCGTAAAGCGTCTGTAGGTGGCATTACAAGTCTGCTGTTAAAGATTGGGGCTCAACTCCGAGAAGGCAGTGGAAACTGTGAAGCTAGAGTGCGGTAGGGGTAGAGGGAATTCCCAGTGTAGCGGTGAAATGCGTAGATATTGGGAAGAACACCAGTGGCGAAGGCGCTCTACTGGGCCGCAACTGACACTGATGGACGAAAGCTAGGGGAGCGAATGG
>0d70e21e08a8157dea8bc8f7c632a6db
GGAATTTTACGCAATGGGCGAAAGCCTGACGTAGCGACACCGCGTGAACGAAGAAGCCTTTTGGGGTGTAAAGTTCTGTCGGCAGGGACGAAAAAAATGACGGTACCTGCAAAGGAAGCATCGGCTAACTACGTGCCAGCAGCCGCGGTAAGACGTAGGATGCGAGCGTTGTCCGGATTTATTGGGCGTAAAGAGTTCGTAGGCGGTTCGTTAAGTCTGATGTTAAAGATCGGGGCTCAACCTCGAGAGTGCATTGGATACTGGCGGACTTGAGTGCAGTAGAGGCGAGTGGAATTCTCAGTGTAGCGGTGAAATGCGTAGATATTGGGAAGAACACCGGTGGCGCAGGCGACTCGCTGGGCTGTAACTGACGCTGAGGAACGAAAGCTAGGGGAGCAAATGG
>8d7fd80361172b51fc034780c344a581
CAAAAGAGATGTTGAAACAGAATCGGGTCCCCCCCTCCAGCGGGGTCAAAGAAAGTAGTGTTAAAATTCCTATCTGTCAACAACATGGTTATGGCCCCAGCCAATACGGGCAAAGACAGTAACAATAGGAAGGCGGTGATTAAGATAGACCATACAAATAGTGGCAATCTATCCATTGTCATACCCGGGGCCCTCATATTTAATATAGTGGTGATAAAATTCATAGCCCCTAAGATGGAA
>12ca6ff25da5c4c26c2fe0d443883bc8
AGAATCTTCCGCAATGGACGAAAGTCTGACGGAGCAATGCCGCGTGCGGGATGAAGGCCTTCGGGTTGTAAACCGCTGTCAGTGGGGAGGAAATTTTGACCGAACCGCAGAGGAAGTCCGGGCTAAGTACGTGCCAGCAGCCGCGGTAACACGTACCGGACAAACGTTATTCGGAATCACTGGGCTTAAAGAGTGCGTAGGCGGCTTTGTAGGTGAGGTGTGAAAGCCCACGGCTCAACCGTGGAATTGCGCTTCAAACCACAAGGCTTGAGGGAGACAGGGGTGAGCGGAACTGATGGTGGAGCGGTGAAATGCGTTGATATCATCAGGAACACCGGTGGCGAAGGCGGCTCACTGGGTCTTTTCTGACGCTGAGGCACGAAAGCTAGGGTAGCGAACGG
>39fc7e29c6dff9583f419f79b08ab53f
GGAATATTGGGCAATGGGCGAAAGCCTGACCCAGCAACGCCGCGTGGAGGATGAATGTCGTAAGATTGTAAACTCCTTTTAGAGGGGACGAAAAAACAGGTTGGAAGCCTGAATTGACGGTACCCTCAGAATAAGCCCCGGCTAACTACGTGCCAGCAGCCGCGGTAATACGTAGGGGGCAAGCGTTGTCCGGATTTACTGGGTGTAAAGGGCGCGCAGGCGGGTTTGTCAGTCAGGGGTGAAATCCTACAGCTTAACTGTAGAACTGCCTTTGATACTGCAAACCTTGAGTTCGGAAGAGAGAGGCGGAATTCCAGGTGTAGTGGTGAAATACGTAGATATCTGGAAGAACACCAGAGGCGAAGGCGGTCTCTTGGTCCGTAACTGACGCTGAGGCGCGAAAGCGTGGGGAGCAAACAG
>476dd2d661a918213e21c2a2d28c8e6c
GGAATATTGGACAATGGAGGCAACTCTGATCCAGCCATGCCGCGTGCAGGAAGACTGCCCTATGGGTTGTAAACTGCTTTTATACAGGAAGAAACCTTTCCACGTGTGGAGAGCTGACGGTACTGTAAGAATAAGGATCGGCTAACTCCGTGCCAGCAGCCGCGGTAATACGGAGGATCCAAGCGTTATCCGGAATCATTGGGTTTAAAGGGTCCGTAGGTGGATAATTAAGTCAGAGGTGAAATCCTGCAGCTCAACTGTAGAATTGCCTTTGATACTGGTTATCTTGAATTATTGTGAAGTAGTTAGAATATGTAGTGTAGCGGTGAAATGCATAGATATTACATAGAATACCAATTGCGAAGGCAGATTACTAACAATATATTGACACTGATGGACGAAAGCGTGGGGAGCGAACAG
>d6f19aa43ad9f3eaca88a0ef7fed17cf
GGAATATTGGACAATGGGGGCAACCCTGATCCAGCCATGCCGCGTGTGTGAAGAAGGCCTTAGGGTTGTAAAGCACTTTCAGTAGGGAGAAAGGCCTAAAGGTTAATACCCTTTAGGATTGATGTTACCTACAGAAGCAGCACCGGCTAACTCCGTGCCAGCAGCCGCGGTAATACGGAGGGTGCAAGCGTTAATCGGAATTACTGGGCGTAAAGCGCGCGTAGGCGGTTTGTTAAGTGAGATGTGAAAGCCCAGGGCTCAACCTTGGAATTGCATCTCATACTGGCAGGCTAGAGTATGGTAGAGGGAGGTAGAATTCCACGTGTAGCGGTGAAATGCGTAGAGATGTGGAGGAATACCAGTGGCGAAGGCGGCCTCCTGGACTAATACTGACGCTGAGGTGCGAAAGCGTGGGGAGCAAACAG
>25bf504808091cc9ba299bc5012ca6c9
GGAATCTTGCGCAATGGGCGAAAGCCTGACGCAGCAACGCCGCGTGTGTGATGAAGGCTCTAGGGTCGTAAAGCACTGTCAGGAGGGAAGAATTTTGACGGTACCTCCAAAGGAAGCACCGGCTAACTCCGTGCCAGCAGCCGCGGTAATACGGAGGGTGCAAGCGTTGTTCGGAATCATTGGGCGTAAAGCGCGCGCAGGCGGCTCATCAAGTCTGATGTGAAAGCCCAGGGCTCAACCCTGGAACTGCATTGGAAACTAGTGGGCTTGAGTTCGAGAGGGGTTAGTGGAATTCCTGGTGTAGGGGTGAAATCCGTAGAGATCAGGAGGAACACCGGTGGCGAAGGCGACTGACTGGATCGATACTGACGCTGAGGCGCGAAAGTGTGGGGAGCAAACAG
>d3edab7e7496986b5630640082e1839a
GGAATATTGGACAATGGGCGCAAGCCTGATCCAGCCATCCCGCGTGCAGGATGACGGCCCTATGGGTTGTAAACTGCTTTTAGTAGGGAAGAAACCCCTTCATTTATTGGAGGGCTGACGGTACCTACAGAATAAGCACCGGCTAACTCCGTGCCAGCAGCCGCGGTAATACGGAGGGTGCGAGCGTTATCCGGAATCACTGGGTTTAAAGGGTGCGTAGGCGGCGTAATAAGTCAGAGGTGAAAGCCTACAGCTTAACTGTAGAATTGCCTTTGATACTGTAATGCTTGAATTAGGTTGAGGTTAGCGGAATGTGACATGTAGCGGTGAAATGCATAGATATGTCATAGAACACCAATTGCGAAGGCAGCTAGCTAGGCTTTAATTGACGCTGAGGCACGAAAGCGTGGGGAGCGAACAG
>7e109f684e6709bec60345a043e4318e
GGAATCTTGGGCAATGGGGGAAACCCTGACCCAGCAACTCCGCGTGAGGGATGAAGGCCCTCGGGTCGTAAACCTCTGTCGGGAGGGAAGAAGGGGCCGCAGTCGAATAGGCTGCGGTCTTGACGGTACCTCCAAAGGAAGCGCCGGCTAACTCCGTGCCAGCAGCCGCGGTAATACGGAGGGCGCAAGCGTTGTTCGGAATCATTGGGCGTAAAGCGGGTGTAGGCGGCTTGGCAAGTCGAATGTGAAATCCCTGGGCCCAACCCAGGAACTGCATTCGAAACTGCCTCGCTAGAGTCCCGGAGAGGGTGGCGGAATTCCCGGTGTAGAGGTGAAATTCGTAGATATCGGGAGGAACACCAGTGGCGAAGGCGGCCACCTGGACGGTGACTGACGCTCAGACCCGAAAGCGTGGGGAGCAAACAG
>22defb2eecff32ba15d35c8875294a1d
GGAATATTGGTCAATGGAGGAAACTCTGAACCAGCCATGCCGCGTGCAGGAAGACGGCCTTCTGGGTTGTAAACTGCTTTTATTAGGGAAGAAATACCCCTTGCGAGGGGAGCTGACTGTACCTAAAGAATAAGCACCGGCTAACTCCGTGCCAGCAGCCGCGGTAATACGGAGGGTGCAAGCGTTGTCCGGAATTATTGGGTTTAAAGGGTGCGTAGGCGGTCTTTTAAGTCAGAGGTGAAATCCTGCAGCTTAACTGTAGAATTGCCTTTGATACTGGAAGACTTGAGTATAGTTGAGGTAGGCGGAATTTATGGTGTAGCGGTGAAATGCATAGATACCATAAAGAACACCGATTGCGAAGGCAGCTTACTGGACTATAACTGACGCTGAGGCACGAAAGCGTGGGGAGCGAACAG
>e9286cf4b723512a8ea7f58f7e3858fc
AGAATCATTCACAATGGGGGAAACCCTGATGGTGCAACGCCGCGTGGAGGATGACGGCCCTCGGGTTGTAAACTCCTGTCATCTGGGAGTAAGCCTTATTCGTTAATAGCGTGTAAGGTTGATAGTACCAGAAGAGGAAGGGACGGCTAACTTCGTGCCAGCAGCCGCGGTAATACGAAGGTCCCAAGCGTTGTTCGGAATCACTGGGCGTAAAGCGTGCGTAGGCGGCGCGGAAAGTCAGATGTGAAATCTTTGGGCTCAACCCGGAAACTGCATCCGATACTCCCGCGCTAGAGTAATGGAGGGGTAGCTGGAATTCTCGGTGTAGCAGTGAAATGCGTAGATATCGAGAGGAACACTCGTGGCGAAGGCGAGCTACTGGACATTTACTGACGCTCAGGCACGAAGGCCAGGGTAGCGAAAGG
>910a7d46cf624f4e0b3839f5f2aa9e5c
GGAATCTTAGACAATGGGGGAAACCCTGATCTAGCCATGCCGCGTGAGTGACGAAGGCCCTAGGGTCGTAAAGCTCTTTCAGCTGTGAAGATAATGACGGTAGCAGCAGAAGAAACCCCGGCTAACTCCGTGCCAGCAGCCGCGGTAATACGGAGGGGGTTAGCGTTGTTCGGAATTACTGGGCGTAAAGCGTACGTAGGCGGATTAGTCAGTTAGAGGTGAAATCCCAGGGCTCAACCCTGGAACTGCCTTTAATACTGCTAGTCTTGAGTTCGAGAGAGGTGAGTGGAATTCCGAGTGTAGAGGTGAAATTCGTAGATATTCGGAGGAACACCAGTGGCGAAGGCGGCTCACTGGCTCGATACTGACGCTGAGGTACGAAAGTGTGGGGAGCAAACAG
>7f684c23e2f175e213a29c34dbc98a04
GGAATTTTGCGCAATGGGCGAAAGCCTGACGCAGCAACGCCGTGTGGGTGATGAAGGCTTTCGGGTTGTAAAGCCCTGTCAGGGGGGAAGAACAGCATGCGTGGTAACTCCGCATGTTTGACGGTACCCCCACAGGAAGCACTGGCTAACTCCGTGCCAGCAGCCGCGGTAATACGGAGAGTGCAAGCGTTGTTCGGAATTATTGGGCGTAAAGCGCATGTAGGCGGCTTGGCAAGTCTGAAGTGAAAGCCCTCGGCTCAACCGAGGAAGTGCTTTGGAAACTGCTAGGCTTGAGTCCTGGAGGGGCAGGTGGAATTCCCGGTGTAGAGGTGAAATTCGTAGATATTGGGAGGAACACCAGTGGCGAAGGCGGCCTGCTGGACAGTGACTGACGCTGAGATGCGAAAGCGCGGGGAGCAAACAG
>a08f3ca3fe243501d87da313b99ef6dd
GGAATATTGGACAATGGTCGGAAGACTGATCCAGCCATGCCGCGTGCAGGATGACTGCCCTATGGGTTGTAAACTGCTTTTGTACGAGAAGAACACCCTCTTCGTGAAGAGGACTGACGGTATCGTACGAATAAGGACCGGCTAACTCCGTGCCAGCAGCCGCGGTAATACGGAGGGTCCGAGCGTTATCCGGAATCATTGGGTTTAAAGGGTCCGTAGGCGGGCTATTAAGTCAGAGGTGAAATTGTGCAGCTCAACTGTAGAACTGCCTTTGATACTGATAGTCTTGAGTTATGGTGAGGTAGCCGGAACATGTGGTGTAGCGGTGAAATGCATAGATATCACATAGAACGCCGATTGCGAAGGCAGGTTACCAACCATATACTGACGCTGATGGACGAAAGCGTGGGGAGCGAACGG
>6aba942e19bb7331c88914fefc2cc9de
GGAATTTTGGACAATGGGCGCAAGCCTGATCCAGCAATGCCGCGTGCAGGATGAAGGCCTTCGGGTTGTAAACTGCTTTTGTACGGAACGAAACGGCGAGCTCTAATACAGTTTGCTAATGACGGTACCGTAAGAATAAGCACCGGCTAACTACGTGCCAGCAGCCGCGGTAATACGTAGGGTGCAAGCGTTAATCGGAATTACTGGGCGTAAAGCGTGCGCAGGCGGTTATGTAAGACAGATGTGAAATCCCCGGGCTTAACCTGGGAACTGCATTTGTGACTGCATAGCTAGAGTACGGTAGAGGGGGATGGAATTCCGCGTGTAGCAGTGAAATGCGTAGATATGCGGAGGAACACCGATGGCGAAGGCAATCCCCTGGACCTGTACTGACGCTCATGCACGAAAGCGTGGGGAGCAAACAG
>0d947d1fc04b7bbb01a0ab6eee6347bb
AGCCTCCACCCTCACCCCCAGCCCCTCTCCCACTCGAAGTGAACCCTGGCCACCTAAATCTAGGCCAAAATTAACCGCTAGAAGAATGTGGCCAAAATTATGTGGTGGTTACTTTGACCGGCAATTATTCCTGGGCAAAATGTACAATTCTAGACTCTTTGGTGGTGTAAAAATGTTAATAGGAATAGTTAAATGTAAGGATAATTGGTAGCTTATTTCTTTGATATTGGTTTCATCTGGTCCAAATATAGATATTCTATTCACAAAAGCTTGAGGTGTGACAGG
>556e772ec6829f48a9985445451fa87c
GGAATATTGGACAATGGGGGAAACCCTGATCCAGCCATGCCGCGTGGATGAAGAAGGCCCTAGGGTTGTAAAATCCTTTCGCTAGGGAAGATAATGACGGTACCTAGTAAAGAAACCCCGGCTAATTTCGTGCCAGCAGCCGCGGTAATACGAAAGGGGTTAGCGTTGTTCGGAATTACTGGGCGTAAAGCGCACGTAGGCGGCCTTGTAAGTTGGGGGTGAAATCCCGGAGCTCAACTCCGGAACTGCCTCCAAAACTACAAAGCTAGAGGATGTGAGAGGATAGTGGAATTCCGAGTGTAGAGGTGAAATTCGTAGATATTCGGAAGAACACCAGTGGCGAAGGCGACTGTCTGGCACATTTCTGACGCTGAGGTGCGAAAGCGTGGGGAGCAAACAG
>6d58f6d507f5bb0efa2c07c08464a8e2
GGAATATTGGACAATGGGCGAAAGCCTGATCCAGCCATGCCGCGTGAGTGAAGAAGGCCTTAGGGTTGTAAAACTCTTTCAACGGTGAAGATAATGACGGTAACCGTAGAAGAAGCCCCGGCTAATTTCGTGCCAGCAGCCGCGGTAATACGAAAGGGGCTAGCGTTGTTCGGAATTACTGGGCGTAAAGCGCACGTAGGCGGCCTGCCAAGTTAGAGGTGAAAGCCCAGGGCTCAACCCTGGAACTGCCTTTAAAACTGGCAAGCTTGAGGATGTGAGAGGTTGGCGGAATTCCGAGTGTAGAGGTGAAATTCGTAGATATTCGGAAGAACACCAGTGGCGAAGGCGGCCAACTGGCACATTTCTGACGCTGAGGTGCGAAAGCGTGGGGAGCGAACAG
>72f66555604f6526440f7e2b5c5a5084
GGAATCTTGCACAATGGGGGAAACCCTGATGCAGCGACGCCGCGTGAGTGATGACGCCTTTCGGGGTGTAAAGCTCTTTCAGTGGGAACGATAATGACGGTACCCACAGAAGAAGGTGCGGCTAACTACGTGCCAGCAGCCGCGGTAATACGTAGGCACCGAGCGTTGTTCGGAGTTACTGGGCGTAAAGAGTGCGTAGGCGGTTCCGTAAGTTCGGTGTGAAATCTCCCGGCTCAACTGGGAGTCTGCATCGAAAACTACAGAGCTTGAGCATGGGAGAGGAAAGCGGAATTCCTGGTGTAGCGGTGAAATGCGTAGATATCAGGAGGAACACCGGCGGTGTAGACGGCTTTCTGGACCATTGCTGACGCTGAGGCACGAAAGCGTGGGGAGCAAACAG
>9a78901fbf4c92f1acdb48213de7a67a
GGAATCTTGGGCAATGGGGGAAACCCTGACCCAGCAACGCCGCGTGAGGGATGAAGGCCCTCGGGTCGTAAACCTCTGTCGGGAGGGAAGAATTGCACTCATTCGAATAGGTTGGGTGTTTGACGGTACCTCCAAAGGAAGCGCCGGCTAACTCCGTGCCAGCAGCCGCGGTAATACGGAGGGCGCAAGCGTTGTTCGGAATCATTGGGCGTAAAGCGCGTGTAGGTGGCTTGGCAAGTTGGGTGTGAAAGCCCGGGGCCCAACCCCGGAATTGCACTCAAAACTGCCTCGCTAGAGTCTCGGAGAGGAAAGCGGAATTCCCGGTGTAGAGGTGAAATTCGTAGATATCGGGAGGAACACCAGTGGCGAAGGCGGCTTTCTGGACGATGACTGACACTGAGACGCGAAAGCGTGGGGAGCAAACAG
>8a28990fb6880d4accb84c251c050272
GGAATATTGCGCAATGGGCGGAAGCCTGACGCAGCCATGCCGCGTGTGTGAAGAAGGCTCTAGGGTTGTAAAGCACTTTCAGTAGGGAGGAAACGTCCAGTACTAATACTGCTGGGAATTGACGTTACCTACAGAAGAAGCACCGGCTAACTCCGTGCCAGCAGCCGCGGTAATACGGAGGGTGCGAGCGTTAATCGGAATTACTGGGCGTAAAGCGCGCGTAGGCGGTTTGTTAAGTCAGCTGTGAAAGCCCCGGGCTCAACCTGGGAACTGCAGTTGATACTGGCCGACTAGAGTACGAGAGAGGGAGGTAGAATTCCACGTGTAGCGGTGAAATGCGTAGATATGTGGAGGAATACCGGTGGCGAAGGCGGCCTCCTGGCTCGATACTGACGCTGAGGTGCGAAAGCGTGGGGAGCAAACAG
>a95421984a311d6d904440468973c797
GGAATATTGGGCAATGGAGGCAACTCTGACCCAGCCATGCCGCGTGAAGGAAGAATGTCCTACGGATTGTAAACTTCTTTTATTTGGGAAGAAACCTTTCTACGTGTAGAAAGCTGACGGTACCAAACGAATAAGGACCGGCTAACTCCGTGCCAGCAGCCGCGGTAATACGGAGGGTCCAAGCGTTATCCGGAATCATTGGGTTTAAAGGGTTCGCAGGCTGTTTATTAAGTCAGTGGTGAAATCTCTCGGCTCAACCGAGAAACTGCCATTGATACTGATAGACTTGAATATAGTTGGAGTAGGCGGAATGTGTAGTGTAGCGGTGAAATGCTTAGATATTACACAGAACACCGATAGCGAAGGCAGCTTACTAAACTATTATTGACGCTCATGAACGAAAGCGTGGGGAGCGAACAG
>5972ff720291097077b4b5daaf5d6e37
GGAATATTGCGCAATGGTCGAAAGACTGACGCAGCGACGCCGCGTGTGGGAGGAAGCCCTTCGGGGTGTAAACCACTGTCAGGGGGGAAGAACCCTGGTCATGAGAATATTGTGGCCAGCTGACGGTACCCCCAGAGGAAGCGCCGGCTAACTCCGTGCCAGCAGCCGCGGTAAGACGGAGGGCGCAAGCGTTGTTCGGAATTACTGGGCGTAAAGCGCAGGCAGGCGGTCTGTTAAGTCTTCTGTGAAACTCCGGGGCTCAACCCCGGACTTGCAGAAGATACTGGCAGACTAGAGAGTGGTAGAGGCAAGCGGAATTCCTGGTGTAGCGGTGGAATGCGTAGATATCAGGAAGAACACCTGTGGCGAAGGCGGCTTGCTGGGCCATTTCTGACGCTCATCTGCGAAAGCGTGGGGAGCAAACAG
>154fbc41cd82d9c2f5282b84282ccfd9
GGAATATTGCACAATGGGCGAAAGCCTGATGCAGCCATGCCGCGTGTGTGAAGAAGGCCTTAGGGTTGTAAAGCACTTTCAGTAGGGAGGAAAAAGCGAGGTTAATAACTTCGTCTTATGACGTTACCTACAGAAGAAGTACCGGCTAACTCCGTGCCAGCAGCCGCGGTAATACGGAGGGTACAAACGTTAATCGGAATTACTGGGCGTAAAGCGCGCGTAGGCGGCTTGTTAAGTGGGATGTGAAAGCCCGGGGCTCAACCTCGGAACTGCATTCCAAACTGACAAACTAGAGTACGAGAGAGGGGGGTAGAATTCGGAGTGTAGCGGTGAAATGCGTAGATATTCCGAGGAATACCAGTGGCGAAGGCGGCCCCCTGGCTTGATACTGACGCTGAGGTGCGAAAGCGTGGGGAGCAAACAG
>4b87bf8b8540da6774f6501fccba5530
GGAATATTGGACAATGGGGGAAACCCTGATCCAGCCATGCCGCGTGTGTGAAGAAGGCTCTAGGGTTGTAAAGCACTTTCAGCAGGGAGGAAAAGTTAACGGTTAATACCCGTTAGCTGTGACGTTACCTGCACAAGAAGCACCGGCAAACTCCGTGCCAGCAGCCGCGGTAATACGGAGGGTGCAAGCGTTAATCGGAATTACTGGGCGTAAAGCGCGCGTAGGCGGTTTGGTAAGCTGGATGTGAAATCCCCGGGCTCAACCTGGGAACTGCATTCAGAACTGCCAGGCTAGAGTACAGTAGAGGATAGTGGAATTTCCGGTGTAGCGGTGAAATGCGTAGAGATCGGAAGGAACATCAGTGGCGAAGGCGGCTATCTGGACTGATACTGACGCTGAGGTGCGAAAGCGTGGGGAGCAAACAG
>dd00377353e975b873519304f14ef0ac
GGAATTTTGGACAATGGGGGAAACCCTGATCCAGCAATACCGCGTGTGTGAAGAAGGCCTAAGGGTTGTAAAGCACTTTAGTTAGGGAGAAAGTTTATCGTGTGATAAGCATGGTAAATTGATGTTACCTAAAGAATAAGCACCGGCTAACTCTGTGCCAGCAGCCGCGGTAAGACAGAGGGTGCAAGCGTTAATCGGAATTACTGGGCGTAAAGCGCACGTAGGCGGTTCATTAAGTTAGCTGTGAAATATCCGGGCTCAACCTGGAGGTGTCAGCTAATACTGGTGAACTAGAGTGAGTAAGAGGAAAGGGGAATTTCCGGTGTAGCGGTGAAATGCGTAGATATCGGAAGGAACACCAGTGGCGAAGGCGCCTTTCTGGTACTCAACTGACGCTGAGGTGCGAAAGCGTGGGGAGCGAACAG
>ae9204e9e5fe8958db79b55fe56ba5cb
AGAATCTTCGGCAATGGACGAAAGTCTGACCGAGCGATGCCGCGTGCGGGATGAAGGCCCTCGGGTTGTAAACCGCTGTCAGTTGGGAGGAAGGCCCCGTGAAGAGCGGGGTTTGACCTATCTTCAGAGGAAGTACGGGCTAAGTTCGTGCCAGCAGCCGCGGTAACACGAACCGTACGAACGTTATTCGGAATTATTGGGCTTAAAGGGTGCGTAGGCGGCTTTGTAGGTGGGGTGTGAAAGCCCTCGGCTCAACCGAGGAATTGCGCCCCAAACCACAAGGCTTGAGGGAGACAGAGGTAAGCGGAACTGATGGTGGAGCGGTGAAATGCGTTGATATCATCAGGAACACCGGTGGCGAAAGCGGCTTACTGGGTCTCTTCTGACGCTGAGGCACGAAAGCTAGGGTAGCGAACGG
>f39f3bda45d27b3351d91d9e3a8f94db
CGAATATTCCGCAATGCGCGAAAGCGTGACGGAGCAATGCCGCGTGTGGGATGAAGCATCTAGGTGTGTAAACCACTGTCAGGGTTTAGGAATTTTGACCAGACCCAAAGGAAGAGCCGGCTAACTCTGTGCCAGCAGCCGCGGTAATACAGAGGGCTCAAGCGTTAATCGGAATCACTGGGCTTAAAGGGTCCGCAGGCGGATTGGCAAGTATCTTGTGAAATACCACGGCTCAACCGTGGAACTGCTCGGTAAACTGCCAATCTTGAACACGGTAGGGGCCATCGGAACTCTAGGTGGAGCGGTGAAATGCGTAGATATCTAGAGGAACGCCAGAGGCGAAGGCGGATGGCTGGGCCGTTGTTGACGCTCAGGGACGAAAGCATGGGTAGCGAACGG
>3de1263ffdbf8553169326afaffe0ba2
GGAATATTGGACAATGGGCGCAAGCCTGATCCAGCCATGCCGCGTGAGTGATGAAGGCCTTAGGGTTGTAAAGCTCTTTCGTCCGGGACGATAATGACGGTACCGGAAGAAGAAGCCCCGGCTAACTTCGTGCCAGCAGCCGCGGTAATACGAAGGGGGCTAGCGTTGTTCGGAATCACTGGGCGTAAAGGGCGCGTAGGCGGCTTTGTAAGTCGGGGGTGAAAGCCTGTGGCTCAACCACAGAATTGCCTTCGATACTGCATGGCTTGAGACCGGAAGAGGTAAGTGGAACTGCGAGTGTAGAGGTGAAATTCGTAGATATTCGCAAGAACACCAGTGGCGAAGGCGGCTTACTGGTCCGGTTCTGACGCTGAGGCGCGAAAGCGTGGGGAGCAAACAG
>d0d09515804f47b6e5843fae42507be9
GGAATATTGGACAATGGGCGCAAGCCTGATCCAGCCATGCCGCGTGCAGGATGAAGGTCCTATGGATTGTAAACTGCTTTTATACGGGAAAAATATGCCCTTGCGAGGGCAAATGATGGTACCGTAAGAATAAGCACCGGCTAACTCCGTGCCAGCAGCCGCGGTAAGACGGAGGGTGCAAGCGTTATCCGGATTCACTGGGTTTAAAGGGTACGTAGGCGGTCTTGTAAGTCGATGGTGAAATCTAGCAGCTCAACTGCTAACGTGCCATCGATACTGCTTGACTTGAGTATAGTCGAGGTGGGCGGAATTCTACATGTAGCGGTGAAATGCATAGATATGTAGAGGAACACCGATAGCGAAGGCAGCTCACTAGGCTATTACTGACGCTGAGGTACGAAAGCGTGGGGAGCAAACAG
>07cbf22d6bcd4ccc03ea5f8295cd28c8
GGAATATTGCACAATGGAGGAAACTCTGATGCAGCGACGCCGCGTGAGTGATGAAGGCCTTCGGGTTGTAAAGCTCTGTGATAGGGGAAGATAATGACGGTACCCTATCAGAAAGGACCGGCTAACTTCGTGCCAGCAGCCGCGGTAATACGAGGGGTCCAAGCGTTGTTCGGAATTACTGGGCGTAAAGCGGGTGTAGGTGGCTTGGCAAGTCGGATGTGAAAGCCCTGGGCTTAACCCAGGAAGTGCATCCGATACTGCCAAACTTGAGTACGGAAGAGGGGAGTGGAATTCCAGGTGTAGTGGTGAAATACGTAGATATCTGGAGGAACACCGGCGGCGAAGGCGGCTCCCTGGTCCTGTACTGACACTCAGACCCGAAAGCGTGGGGAGCAAACAG
>75e2165d19eb648fa3df783740bdc448
AGAATCTTCCGCAATGGACGAAAGTCTGACGGAGCGACGCCGCGTGCGGGATGAAGGCCTTCGGGTTGTAAACCGCTGTCAGAGGGGAGCAAATTTTGAGCGATCCTCAGAGGAAGCACAGGCTAAGTTCGTGCCAGCAGCCGCGGTAATACGAACTGTGCAAACGTTATTCGGAATCACTGGGCTTAAAGGGTGTGTAGGCGGGTTTGAAGGTCTGATGTGAAAGCCCACGGCTCAACCGTGGAATTGCGTTGGAAACCACAAGTCTTGAGGAGATCAGAGGTAAGCGGAACTGATGGTGGAGCGGTGAAATGCGTTGATATCATCAGGAACACCGGTGGCGAAAGCGGCTTACTGGGATCTTTCTGACGCTGAGGCACGAAAGCTAGGGGAGCGAACGG
>632e27f9133e169b4edfd02fde5eb568
GGAATATTGGACAATGGGCGCAAGCCTGATCCAGCCATGCCGCGTGCAGGAAGACTGCCCTATGGGTTGTAAACTGCTTTTATATAGGAAGAAACCTACTTACGTGTAAGTAGCTGACGGTACTATAAGAATAAGCATCGGCTAACTCCGTGCCAGCAGCCGCGGTAATACGGAGGATGCAAGCGTTATCCGGAATCATTGGGTTTAAAGGGTCCGTAGGTGGATAGATAAGTCAGAGGTGAAATCCTGCAGCTCAACTGTAGAATTGCCTTTGATACTGTTTATCTTGAGTCATTATGAAGTGGTTAGAATGTGTAGTGTAGCGGTGAAATGCATAGATATTACACAGAATACCGATTGCGAAGGCAGATCACTAATAATGTACTGACACTAAGGGACGAAAGCGTGGGGAGCGAACAG
>9f1b8aacd0acc45911f7b9d9516d8add
GGAATCTTGGACAATGGGGGCAACCCTGATCCAGCCATGCCGCGTGGACGATGAAGGCCCTAGGGTTGTAAAGTCCTTTCACCGGTGACGATAATGACGGTAGCCGGAGAAGAAGCCCCGGCTAACTCCGTGCCAGCAGCCGCGGTAATACGGAGGGGGCTAGCGTTGTTCGGAATTACTGGGCGTAAAGCGCGCGTAGGCGGACCATTAAGTCGGGGGTGAAATCCCGGGGCTCAACCCCGGAACCGCCTTCGATACTGGCGGTCTTGAGGTCGAGAGAGGTGAGTGGAATTCCGAGTGTAGAGGTGAAATTCGTAGATATTCGGAGGAACACCAGTGGCGAAGGCGGCTCACTGGCTCGATACTGACGCTGAGGCGCGAAAGCGTGGGGAGCAAACAG
>7932a9d6e47ca61c0125534f060bbd73
TGGTTGAAGGAGAAAAGAAGATAGAAGGGGGAAAGGAAAAGAGAAAGAAGAAAAAGAGGAAAGAGAGAAAGGGTGAAAAGGAATGGGAGGAGAAGTTGGAGGCCCAGGAGGGGCTTGAGGTGTTGGAGAAAGGGCAAAAGACCGCCAGGGCTGTCTTTGCCTTTACCTGTCTGGACCCAAATGTGAGCCGCCGTAAGAGGCTGATGCGGAAGGCCCGAAAGATGAAGAAGAGGAGTGACAAGAAGCGGAAGCGGTCGAGCAGCTCTGAGGAGGAGGCCAGCAGCTCAGATAGCTCGTCTGAGGAGGACGGATCTGAGGAAGAGGGGCCGTTATTTGAGGAGACAAGGAAAGTGAAGCGGCTTCA
>727197c97a62c84423356f4038fa26c1
AGAATCATTCACAATGGGGGAAACCCTGATGGTGCGACGCCGCGTGGAGGACGAAGGCCCTAGGGTCGTAAACTCCTGTCATCAAGGAGTAAGGACTTCACCAGTAACTGGGTGGGGTATTGATAGTACTTGAAGAGGAAGGGACGGCTAACTTCGTGCCAGCAGCCGCGGTAATACGAAGGTCCCAAGCGTTGTTCGGATTTACTGGGCGTAAAGAGTCTGTAGGCGGTTAGGTAAGTCAGATGTGAAATCCCGGAGCTCAACTCCGGAACTGCATCCGATACTGCCTGACTAGAGTATTGGAGGGGAATCTGGAATTCTCGGTGTAGCAGTGAAATGCGTAGATATCGAGAGGAACACTAGTGGCGAAGGCGAGATTCTGGACAATCACTGACGCTGAGAGACGAAGGCCAGGGTAGCGAAAAG
>7371468331aac0f93613078c627f5f8b
GGAATATTGCACAATGGGCGCAAGCCTGATGCAGCAACGCCGCGTGAACGAAGAAGGCTTTCGGGTCGTAAAGTTCTTTTCTTAGGGAAGAAAAATGACGGTACCTAAGGAATAAGCACCGGCTAAATACGTGCCAGCAGCCGCGGTAATACGTATGGTGCAAGCGTTATCCGGAATCACTGGGCGTAAAGGGTACGTAGGCGGTTTTGCAAGTCAGAAGTGAAAGGCTACGGCTCAACCGTAGTAAGCTTTTGAAACTGCAAGACTAGAGTTCAGGAGAGGTAAGTGGAATTCCTAGTGTAGAGGTGAAATTCGTAGATATTAGGAGGAACACCAGTGGCGAAGGCGACTTACTGGACTGATACTGACGCTGAGGTACGAAAGCGTGGGGAGCGAACAG
>1420697d26ecb13c646e74cc58a29639
GGAATATTGGACAATGGGCGAAAGCCTGATCCAGCCATCCCGCGTGCAGGATGACAGCCCTATGGGTCGTAAACTGCTTTTGCCAGGGAAGAAACCCCCGGATTTACTCCGGGGCTGACGGTACCTGGCGAATAAGCACCGGCTAACTCCGTGCCAGCAGCCGCGGTAATACGGAGGGTGCAAGCGTTATCCGGAATCACTGGGTTTAAAGGGTGCGTAGGCGGCGTTATAAGTCAGAGGTGAAAGCTTGCAGCTTAACTGTAAAATTGCCTCTGATACTGTAGTGCTTGAATCAGGTTGAGGTCAGCGGAATGTGGCATGTAGCGGTGAAATGCATAGATATGCCATAGAACACCAATTGCGAAGGCAGCTGGCTGGGCCTGTATTGACGCTGAGGCACGAAAGCGTGGGTAGCGAACAG
>8e8d6915bb9aa6bd647a4ed0a7f65c9d
GGAATCTTGCACAATGGGCGAAAGCCTGATGCAGCCATGCCGCGTGAGTGAAGAAGGCCCTAGGGTTGTAAAGCTCTTTCGTCGGTGAAGATAATGACGGTAGCCGAAGAAGAAGCCCCGGCTAACTCCGTGCCAGCAGCCGCGGTAATACGGAGGGGGCAAGCGTTGTTCGGAATTACTGGGCGTAAAGCGCGCGTAGGCGGATTGTTAAGTCAGGGGTGAAATCCTGAGGCTCAACCTCAGAACTGCCCTTGATACTGGCAATCTAGAGTCCGGAAGAGGTGAGTGGAATTCCCAGTGTAGAGGTGAAATTCGTAGATATTGGGAAGAACACCAGTGGCGAAGGCGGCTCACTGGTCCGGTACTGACGCTGAGGTGCGAAAGCGTGGGGAGCAAACAG
>5307bcd1734260b6f8479894e460d38b
GGAATATTGGACAATGGGCGAAAGCCTGATCCAGCAATACCGCGTGTGTGAAGAAGGCCCGAGGGTTGTAAAGCACTTTCAATTGTGAAGAAAAGCCTAAGGTTAATAACCTTGGGTCTTGACGTTAACTTTAGAAGAAGCACCGGCTAACTCCGTGCCAGCAGCCGCGGTAATACGGAGGGTGCAAGCGTTAATCGGAATTACTGGGCGTAAAGCGCACGTAGGTGGTTTGGTAAGTCAGATGTGAAAGCCCCGGGCTCAACCTGGGAACTGCATTTGATACTGCTGAACTAGAGTATAGTAGAGGCAAGTGGAATTCCAGGTGTAGCGGTGAAATGCGTAGATATCTGGAGGAACATCAGTGGCGAAGGCGACTTGCTGGACTAATACTGACACTGAGGTGCGAAAGCGTGGGGAGCAAACAG
>eafcafead0fc5a256da593741c2f40fb
AGAATCTTCGGCAATGGACGAAAGTCTGACCGAGCGACGCCGCGTGCGGGATGAAGGCCCTCGGGTTGTAAACCGCTGTCAGTTAGGAGGAAATCCATGAGGGTTCTCTCTCATGGTTGACCGATTTTCAGAGGAAGGACGGGCTAAGTTCGTGCCAGCAGCCGCGGTAAGACGAACCGTCCAAACGTTATTCGGTATCACTGGGCTTAAAGCGTGCGTAGGCGGCTTGGTAGGTGAGATGTGAAAGCCCACGGCTCAACCGTGGAATTGCGTTTCAAACCCCCAAGCTCGAGGAAGATAGGGGTGATGGGAACTTATGGTGGAGCGGTGAAATGCGTTGATATCATAGGGAACACCGGTGGCGAAAGCGCATCACTGGATCTTTTCTGACGCTGAGGCACGAAAGCTAGGGTAGCGAACGG
>9fcc02178a7a7cf70bd7d026e44bebe4
AGAATCATTCGCAATGGGCGAAAGCCTGACGATGCGACGCCGCGTGGACGATGAAGGCCTTTGGGTTGTAAAGTCCTTTCGCTAGGGAACAAGAGAGAGCAACGAATAATTGCTCGATTTGAGGGTACCTAGTAAAGAAGCACCGGCTAACTCCGTGCCAGCAGCTGCGGTAATACGGAGGGTGCAAGCATTAATCGGATTTATTGGGTGTAAAGAGCGCGTAGGCGGGCAAGCCAGTCAGATGTGAAATTCCGAAGCTCAACTTCGGAGCTGCATTTGAAACTACTTGCCTTGAGGGTAGACGGGGAAAACGGAATTCCACATGTAGCGGTGAAATGCGTAGATATGTGGAAGAACACCTGTGGCGAAAGCGGTTTTCTAGTTTATTCCTGACGCTGAGGCGCGAAAGCAAGGGTAGCAAACAG
>ec9010d1f8b716f2afde3b5914226cc4
AGAATCATTCGCAATGGGCGAAAGCCTGACGATGCGACGCCGTGTGAACGAAGAAGGCCTTCGGGTTGTAAAGTTCTTTCGCCTGGGAACAAGAGAAGCTTGCTAATATCAAGCTAATTTGAGGGTACCAAGTAAAGAAGCACCGGCTAACTCCGTGCCAGCAGCTGCGGTAATACGGAGGGTGCAAGCATTAATCGGAATTATTGGGCGTATAGGGCGTGTAGGCGGGAATGAAAGTCAGACGTGAAATCCCGAGGCTCAACCTCGGAACTGCGTTTGAAACTCCATTTCTAGAGGATAGGCGGAGAAAGCGGAATTCCACAAGTAGCGGTGAAATGCGTAGATATGTGGAAGAACACCTGTGGCGAAAGCGGCTTTCTAGCTTATACCTGACGCTGAGGCGCGAAAGCAAGGGGAGCAAACAG
>d71878526d4ebddae5efd69d997e0b91
GGAATTTTGGACAATGGGGGCAACCCTGATCCAGCAATGCCGCGTGTGTGAAGAAGGCCTTCGGGTTGTAAAGCACTTTTGTCAGGAAAGAAATCTGTTTGGTTAATACCCGAACAGGATGACGGTACCTGAAGAATAAGCACCGGCTAACTACGTGCCAGCAGCCGCGGTAATACGTAGGGTGCGAGCGTTAATCGGAATTACTGGGCGTAAAGCGTGCGCAGGCGGCACTGTAAGACAGATGTGAAATCCCCGGGCTCAACCTGGGAACTGCATTTGTGACTGCAGAGCTAGAGTGCGTCAGAGGGGGGTGGAATTCCACGTGTAGCAGTGAAATGCGTAGAGATGTGGAGGAACACCGATGGCGAAGGCAGCCCCCTGGGATGACACTGACGCTCAGGCACGAAAGCGTGGGGAGCAAACAG
>9d46f4fb670639d8e9adca7362ad8329
GGAATATTGGACAATGGGCGGAAGCCTGATCCAGCCATGCCGCGTGCAGGAAGACTGCCCTATGGGTTGTAAACTGCTTTTATATGGGAAGAAACCCACTTACGTGTAAGTGGCTGACGGTACCATAAGAATAAGCATCGGCTAACTCCGTGCCAGCAGCCGCGGTAATACGGAGGATGCAAGCGTTATCCGGAATCATTGGGTTTAAAGGGTCCGTAGGTGGACAGATAAGTCAGAGGTGAAATCCTGCAGCTCAACTGTAGAATTGCCTTTGATACTGTTTGTCTTGAGTCATTATGAAGTGGTTAGAATGTGTAGTGTAGCGGTGAAATGCATAGATATTACACAGAATACCGATTGCGAAGGCAGATCACTAATAATGTACTGACACTGAGGGACGAAAGCGTGGGGAGCGAACAG
>b8ff92987410ab2274963e8b6d99592b
GGAATATTGGTCAATGGGGGAGACCCTGAACCAGCCATGCCGCGTGCAGGAAGACGGCCTTCTGGGTTGTAAACTGCTTTTATACAGGAATAAAATGGCCCTGCGGGGCAGATTGCAGGTACTGTATGAATAAGCACCGGCTAACTCCGTGCCAGCAGCCGCGGTAATACGGAGGGTGCAAGCGTTGTCCGGATTTATTGGGTTTAAAGGGTGCGCAGGCGGCGTAATAAGTCAGTGGTGAAAGCCGGCAGCTCAACTGTCGAGGTGCCATTGAAACTGTTATGCTTGAGTACAGACGAGGTAGGCGGAATTTATGATGTAGCGGTGAAATGCATAGATATCATAAAGAACACCGATAGCGAAGGCAGCTTACTAGGCTGTAACTGACGCTGAGGCACGAAAGCGTGGGGAGCGAACAG
>cbdbc2dfa1937e2e8fa7593bfe44a87c
CGAATATTCCGCAATGCGCGAAAGCGTGACGGAGCAATGCCGCGTGCAGGATGAAGCGGTTCTGCCGTGTAAACTGCTGTCAGAATCTAGGAAGAACTGACCAGATTCAGAGGAAGGGCCGGCTAATCTCGTGCCAGCAGCCGCGGTAAGACGAGAGGCCCGAGCGTTAATCGGAATCACTGGGCTTAAAGGGTGCGTAGGCTGATATGTAGGTGTGTTGTGAAATCCCTCGGCTCAACCGAGGAACTGCAATGCAAACCACATATCTTGAGATAGGCAGAGGTTGTCGGAACGTTCGGTGGAGCGGTGAAATGCGTAGAGATCGAACGGAACGCCAAAGGGGTAGCCAGGCAACTGGGCCTATTCTGACGCTGAGGCACGAAAGCGTGGGGAGCAAACAG
>24fc32e2186032f1241a1c403db45e63
GGAATATTGGACAATGGGCGCAAGCCTGATCCAGCCATGCCGCGTGAGTGAAGAAGGCCTTCGGGTTGTAAAACTCTTTCAGTAGTGAAGATAATGACGGTAACTACAGAAGAAGCTCCGGCTAAATTCGTGCCAGCAGCCGCGGTAATACGAATGGGGCGAGCGTTGTTCGGAATCACTGGGCTTAAAGCGTACGTAGGCGGATTTACAAGTCAGAAGTGAAAGCCCAGGGCTCAACCCTGGAACTGCTTTTGAAACTGTAAGTCTAGAGTCCCGGAGAGGTTGGCGGAATTCCGAGTGTAGAGGTGAAATTCGCAGATATTCGGAGGAACACCAGTGGCGTAGGCGGCCAACTGGACGGGAACTGACGCTGAGGTACGAAAGCGTGGGGAGCAAACAG
>2a7fedca702f55aff6a717bbc86590dd
GGAATTTTGCGCAATGGGCGAAAGCCTGACGCAGCGACGCCGCGTGCGGGATGAAGGCTCTCGGGTCGTAAACCGCTGTCGTGAGGGACGAACAAGTCTGGGATGAATAAGCCCAGGCCCTGACGGTACCTCATGAGAAAGCCCCGGCTAACTACGTGCCAGCAGCCGCGGTAACACGTAGGGGGCAAGCGTTGTTCGGAATTACTGGGCGTAAAGGGTCCGCAGGCGGCCGTGCAAGTTGAGGGTGAAATCCCCGGGCTCAACCCGGGAACTGCCTTCAAAACTGCGCGGCTTGAGTTCGGTAGAGGAAGATGGAATTCCCGGTGTAGCGGTGAAATGCGTAGATATCGGGAGGAACACCAGCGGCGAAAGCGATCTTCTGGGCCGATACTGACGCTGAGGGACGAAAGCGTGGGGAGCAAACAG
>d03802ccc2950a5303e17350282e81d8
GGAATATTGCGCAATGGACGAAAGTCTGACGCAGCGACGCCGCGTGTGGGAGGAAGCCTTTCGGGGTGTAAACCACTGTCAGAGGGGAAGAACCGCGACATTTCGAACAGAGTGTCGTCTGACGGTACCCTCAGAGGAAGCGCCGGCTAACTCCGTGCCAGCAGCCGCGGTAAGACGGAGGGCGCAAGCGTTGTTCGGAATTACTGGGCGTAAAGCGCGGGCAGGTGGTCCGTTAAGTCGTCTGTGAAAACCCGGGGCTCAACCCCGTGGAATGCAGGCGATACTGGCGGACTGGAGATCGGTAGAGGCTAACGGAATTCCTGGTGTAGCGGTGGAATGCGTAGATATCAGGAAGAACACCCGTGGCGAAGGCGGTTAGCTGGGCCGAATCTGACACTCATCCGCGAAAGCGTGGGGAGCAAACAG
>061299c24c882dac1f197c203b5db553
GGAATATTGGACAATGGGCGGAAGCCTGATCCAGCCATGCCGCGTGCAGGAAGACTGCCCTATGGGTTGTAAACTGCTTTTATACGGGAAGAAACCCAGATACGTGTATCTGGCTGACGGTACCGTAAGAATAAGCATCGGCTAACTCCGTGCCAGCAGCCGCGGTAATACGGAGGATGCAAGCGTTATCCGGAATCATTGGGTTTAAAGGGTCCGTAGGTGGACAAATAAGTCAGAGGTGAAATCCCACGGCTCAACCGTGGAACTGCCTTTGATACTGTTTGTCTTGAGTCGTTGTGAAGTGGTTGGAATGAGTAGTGTAGCGGTGAAATGCATAGATATTACTCAGAACACCGATTGCGAAGGCAGATCACTAACAACGTACTGACACTGAGGGACGAAAGCGTGGGGAGCGAACAG
>2bc8f427fda7910240748b74466efba0
GGAATCTTGGACAATGGGCGCAAGCCTGATCCAGCCATGCCGCGTGAGTGATGAAGGCCCTAGGGTCGTAAAGCTCTTTCGCCAGGGATGATAATGACAGTACCTGGTAAAGAAACCCCGGCTAACTCCGTGCCAGCAGCCGCGGTAATACGGAGGGGGTTAGCGTTGTTCGGAATTACTGGGCGTAAAGCGTACGTAGGCGGACTATTAAGTCAGGGGTGAAATCCCGGGGCTCAACCCCGGAACTGCCTTTGATACTGGTAGTCTAGAGTTCGAGAGAGGTGAGTGGAATTCCGAGTGTAGAGGTGAAATTCGTAGATATTCGGAGGAACACCAGTGGCGAAGGCGGCTCACTGGCTCGATACTGACGCTGAGGTGCGAAAGCGTGGGGAGCAAACAG
>3896f065296054c2367bb94f4cffa4d4
GGAATTTTCTGCAATGGGCGAAAGCCTGACAGAGCAATACTGCGTGAGGGATGACGGCTTTCGAGTTGTAAACCTCTTTTATCAAGGAAGAAGATCTGACGTTACTTGATGAATAAGCATCGGCTAACTCCGTGCCAGCAGCCGCGGTAATACGGAGGATGCAAGTGTTATCCGGAATCACTGGGCGTAAAGCGTCTGTAGGTGGTTTAGCAAGTCCGTTGTTAAAGGCTGAGGCTCAACCTTGGTATGGCAATAGATACTACTAGACTAGAGGATTGTAGAGGTAGAGGGAATTTCCAGTGGAGCGGTGAAATGCGTAGAGATTGGAAAGAACACCAAAGGCGAAGGCACTCTACTGGGCAATACCTGACACTGAGAGACGAAAGCTAGGGTAGCAAATGG
>6cb8e641c34d6cc734a4bc8af2352b6d
AGAATCATTCACAATGGGCGAAAGCCTGATGGTGCGACGCCGCGTGGAGGATGAAGGCCCTAGGGTTGTAAACTCCTGTCATCAGGGAGTAAAGCATCGGTCAAGATAACGGTCCGATGCCTGATAGTACCTGAAGAGGAAGAGACGGCTAACTCTGTGCCAGCAGCCGCGGTAATACAGAGGTCTCAAGCGTTGTTCGGAATCACTGGGCGTAAAGCGTGCGTAGGCGGCGGGGTAAGTCAGATGTGAAATCTCCAGGCTCAACCTGGAAACTGCATCCGATACTGCCTTGCTTGAGTAGTGGAGGGGTATCTGGAATTCACGGTGTAGCAGTGAAATGCGTAGAGATCGTGAGGAACACTAGTGGCGAAGGCGAGATACTGGACACTTACTGACGCTGAGGTACGAAGGCCAGGGTAGCGAAGCG
>5ab2bec25b17ef8589ed70531a620b03
GGAATTTTCCGCAATGGGCGAAAGCCTGACGGAGCAATCTCGCGTGAGGGATGACGGCCTATGGGTTGTAAACCTCTTTTTTCAGGGAGGAATAAATGACGTGTACCTGAAGAATAAGCATCGGCTAACTCCGTGCCAGCAGCCGCGGTAATACGGGGGATGCAAGTGTTATCCGGAATCACTGGGCGTAAAGCGTCTGTAGGTGGTTTAATAAGTCAACTGTTAAATCTTGAAGCTCAACTTCAAAATCGCAGTCGAAACTATTAGACTAGAGTATAGTAGGGGTAAAGGGAATTTCCAGTGGAGCGGTGAAATGCGTAGAGATTGGAAAGAACACCGATGGCGAAGGCACTTTACTGGGCTATTACTGACACTCAGAGACGAAAGCTAGGGTAGCAAATGG
>b1c5f4523c352bb79bedad9e7880a04d
GGAATATTGCGCAATGGGCGAAAGCCTGACGCAGCCATGCCGCGTGTGTGATGAAGGCCCTAGGGTCGTAAAGCACTGTCGGGAGGAAAGAAGTTCTGACGGTACCTCCCAAGAAAGCACCGGCTAACTCCGTGCCAGCAGCCGCGGTAATACGGAGGGTGCAAGCGTTGCTCGGAATCACTGGGCGTAAAGCGTACGCAGGTGGCTTGTTAAGTCGGGTGTGAAATCCCGGAGCTCAACTCCGGAACTGCGCCCGATACTGGCAGGCTTGAGTACGGGAGAGGGAAGCGGAATTCCTGGTGTAGAGGTGAAATTCGTAGATATCAGGAGGAACACCAGTGGCGTAAGCGGCTTCCTGGCCCGATACTGACACTCAGGTACGAAAGCGTGGGTAGCAAACAG
>d24f73ee1b635ff70669a571b738cb5d
GGAATATTGGACAATGGGGGCAACCCTGATCCAGCAATGCCGCGTGTGTGAAGAAGGCCTGCGGGTTGTAAAGCACTTTCAGTAGTGAGGAAGTAGTGCGTGCGAATAGTGCGGATTATTGACGTTAACTACAGAAGAAGCACCGGCTAACTCTGTGCCAGCAGCCGCGGTAAGACAGAGGGTGCGAGCGTTAATCGGAATTACTGGGCGTAAAGAGCACGTAGGTGGTTGAGCAAGTCACATTTGAAAGCCCCGGGCTTAACTTGGGGAGGTGATGTGAAACTGCTTATCTAGAGTATGTGAGAGGGTAGTGGAATTTCCAGTGTAGCGGTGAAATGCGTAGATATTGGAAGGAACACCGGTGGCGAAGGCGGCTGCCTGGCATAATACTGACACTGAGGTGCGAAAGCGTGGGTAGCGAACAG
>be662b784c5d42ea0b258e9a964c7e07
GGAATCTTGGACAATGGGGGCAACCCTGATCCAGCGACGCCGCGTGGGTGATGAAGGCCTTAGGGTTGTAAACCCCTTTCACCGGGGAGGATGATGACGTTACCCGGAGAAGAAGCACCGGCTAACTCCGTGCCAGCAGCCGCGGTAAGACGGAGGGTGCTAGCGTTGTTCGGAATCACTGGGCGTAAAGGGCGCGTAGGCGGCTTCATTAGTCAGATGTGAAAGCCCGGGGCTCAACTCCGGAACTGCATTTGATACTGTGAAGCTGGAGGTCGAGAGAGGAAAGTGGAATACCCAGTGTAGAGGTGAAATTCGTAGATATTGGGTGGAACACCAGTGGCGAAAGCGGCTTTCTGGCTCGATTCTGACGCTGAGGCGCGAAAGCGTGGGGAGCAAACAG
>d8025873a26982f3e8a9dc89f5b0e16c
GGAATCTTGGACAATGGGCGCAAGCCTGATCCAGCCATGCCGCGTGAATGATGAAGGCCTTAGGGTTGTAAAATTCTTTCACCGGGGAAGATAATGACGGTACCCGGAGAAGAAGCTCCGGCTAACTTCGTGCCAGCAGCCGCGGTAATACGAAGGGAGCTAGCGTTGTTCGGAATTACTGGGCGTAAAGCGCACGTAGGCGGATTAACAAGTTGGAGGTGAAATCCCAGAGCTCAACTCTGGAACTGCCTTCAAAACTGTTAGTCTAGAGGTCAGGAGAGGCGAGTGGAATACCGAGTGTAGAGGTGAAATTCGTAGATATTCGGTGGAACACCAGTGGCGAAGGCGACTCGCTGGACTGATACTGACGCTGAGGTGCGAAAGTGTGGGGAGCAAACAG
>e9176397d106133cc373f8b03a001425
GGAATATTGGACAATGGGCGCAAGCCTGATCCAGCAATGCCGCGTGTGTGAAGAAGGCCCGAGGGTTGTAAAGCACTTTCAATAGCGAGGAAAAGTTAGTAGTTAATACCTGCTAACCCTGACGTTAACTATAGAAGAAGCACCGGCTAACTCCGTGCCAGCAGCCGCGGTAATACGGAGGGTGCGAGCGTTAATCGGAATTACTGGGCGTAAAGCGCGCGTAGGCGGTTTGGTCAGTCGGATGTGAAAGCCCTGGGCTTAACCTGGGAACTGCATTCGATACTGCCTGACTAGAGTATGATAGAGGTAAGTGGAATTCCTGGTGTAGCGGTGAAATGCGTAGATATCAGGAGGAACATCAGTGGCGAAGGCGGCTTACTGGATCAATACTGACGCTGAGGTGCGAAAGCGTGGGGAGCAAACAG
>e6975f8cd73fa4b65b3187f3b8edad29
GGAATATTGCACAATGGGGGAAACCCTGATGCAGCGACGCCGCGTGAGCGAAGAAGGCTTTCGAGTCGTAAAGCTCTGTCCTAAGAGAAGAAAGAAATGACGGTATCTTAGGAGGAAGCCCCGGCTAACTACGTGCCAGCAGCCGCGGTAATACGTAGGGGGCGAGCGTTGTCCGGAATCACTGGGCGTAAAGGGTGCGTAGGCGGTTATATAAGTCAGGTGTAAAAGGCATTGGCTCAACCAATGTAAGCACTTGAAACTGTATAACTTGAGTACAGGAGAGGTAAGTGGAATTCCTAGTGTAGCGGTGAAATGCGTAGATATTAGGAGGAACACCAGTGGCGAAGGCGACTTACTGGACTGTAACTGACGCTGAGGCACGAAAGCGTGGGGAGCGAACAG
>b6a14eb92b7ccb7d4faec1c6bf8d821a
GGAATCTTGGACAATGGGCGCAAGCCTGATCCAGCCATGCCGCGTGAATGATGAAGGCCTTAGGGTTGTAAAATTCTTTCACCGGGGAAGATAATGACGGTACCCGGAGAAGAAGCTCCGGCTAACTTCGTGCCAGCAGCCGCGGTAATACGAAGGGAGCTAGCGTTGTTCGGAATTACTGGGCGTAAAGCGCGCGTAGGCGGATTGTCAAGTCAGAGGTGAAATCCCGGAGCTCAACTCCGGAACTGCCTTTGAAACTGATAGTCTAGAGGACAGGAGAGGCAAGTGGAATACCGAGTGTAGAGGTGAAATTCGTAGATATTCGGTGGAACACCAGTGGCGAAGGCGACTTGCTGGACTGTATCTGACGCTGAGGCGCGAAAGTGTGGGGAGCAAACAG
>a1543bdd8367b06e9ccb0eba9063bdab
GGAATATTGGACAATGGGGGCAACCCTGATCCAGCCATGCCGCGTGAGTGATGAAGGCCCTAGGGTTGTAAAGCTCTTTCAACGGTGAAGATAATGACGGTAACCGTAGAAGAAGCCCCGGCTAACTTCGTGCCAGCAGCCGCGGTAATACGAAGGGGGCTAGCGTTGTTCGGATTTACTGGGCGTAAAGCGCACGTAGGCGGATCGTTAAGTGAGGGGTGAAATCCCGGGGCTCAACCCCGGAACTGCCTCTCATACTGGCGATCTGGAGTTCGAGAGAGGTGAGTGGAATTCCGAGTGTAGAGGTGAAATTCGTAGATATTCGGAGGAACACCAGTGGCGAAGGCGGCTCACTGGCTCGATACTGACGCTGAGGTGCGAAAGCGTGGGGAGCAAACAG
>b3ac27c22d1becb8d21843b31fe69b7a
AGAATCTTCCGCAATGGGCGCAAGCCTGACGGAGCGACGCCGCGTGCGGGATGAAGGCCTTCGGGTTGTAAACCGCTGTCAGAGGGGAACAAATCCATGAGGGCTATCCCTGATGGTTGAGTGATCCTCAGAGGAAGCGCAGGCTAAGTTCGTGCCAGCAGCCGCGGTAACACGAACTGCGCGAACGTTATTCGGATTTACTGGGCTTAAAGAGTTCGTAGGCGGCTTTGCAGGTGGGGTGTGAAATCCCCCGGCTCAACCGGGGAACTGCGCTCCAAACCGCAGGGCTTGAGGGAGATAGAGGTGAGCGGAACTCACGGTGGAGCGGTGAAATGCGTTGATATCGTGAGGAACACCGGTGGCGAAAGCGGCTCACTGGGTCTCTTCTGACGCTGAGGAACGAAAGCTAGGGGAGCGAACGG
>6a0623d5055449898af336f2bc942952
GGAATCTTGGACAATGGGGGCAACCCTGATCCAGCGACGCCGCGTGGGTGAAGAAGGCCTTAGGGTTGTAAACCCCTTTCACCGGGGAGGATGATGACGTTACCCGGAGAAGAAGCACCGGCTAACTCCGTGCCAGCAGCCGCGGTAAGACGGAGGGTGCTAGCGTTGTTCGGAATCACTGGGCGTAAAGGGCGCGTAGGCGGCTTCGTTAGTCAGATGTGAAAGCCCAGGGCTCAACCCTGGAATTGCATTTGATACTGCGGAGCTAGAGGTCGAAAGAGGAGAGTGGAATACCCAGTGTAGAGGTGAAATTCGTAGATATTGGGTGGAACACCAGTGGCGAAAGCGGCTCTCTGGTTCGAATCTGACGCTGAGGCGCGAAAGCGTGGGGAGCAAACAG
>7b8a0b1e4b4395314670ed5d7dde8779
GGAATATTGGACAATGGGCGAAAGCCTGATCCAGCAATGCCGCGTGTGTGAAGAAGGCCCTAGGGTTGTAAAGCACTTTCAGTAGAGAAGAAAAGCTTAGGGTTAATACCCTTGAGTCTTGACGTAACCTACAGAAGAAGCACCGGCTAACTCTGTGCCAGCAGCCGCGGTAATACAGAGGGTGCGAGCGTTAATCGGAATTACTGGGCGTAAAGGGCGCGTAGGCGGCCTGGTCAGTCGGATGTGAAAGCCCTGGGCTTAACCTGGGAATTGCATTCGATACTGCCAAGCTAGAGTACGGTAGAGGAAAGCGGAATTCCGGGTGTAGCGGTGAAATGCGTAGATATCCGGAGGAACATCAGTGGCGAAGGCGGCTTTCTGGACCGATACTGACGCTGAGGCGCGAAAGCGTGGGGAGCAAACAG
>dc4dbf587a66bfd3ad1cdd1932403257
GGAATATTGGTCAATGGGGGCAACCCTGAACCAGCCATGCCGCGTGCAGGAAGACGGTCCTATGGATTGTAAACTGCTTTTATCAGGGGCTAACCTGGAGCTATACGCTCCACTGAAGGTACCTGAAGAATAAGCACCGGCTAACTACGTGCCAGCAGCCGCGGTAATACGTAGGGTGCAAGCGTTGTCCGGATTTATTGGGTTTAAAGGGTGCGCAGGCGGTCTATTAAGTTAGTGGTGAAATCGTACAGCTCAACTGTATACCCGCCATTGATACTGGTAGACTTGAGTACAATAGAGGAAGCTGGAATGCGTGGTGTAGCGGTGAAATGCATAGAGATCACGCAGAACACCGATTGCGAAGGCAGGCTTCTATGTTGTAACTGACGCTGAGGCACGAAAGCGTGGGTAGCGAACAG
>f785a8203f9951c2e0480b3e499277c6
GGAATATTGCACAATGGGGGAAACCCTGATGCAGCCATGCCGCGTGTGTGAAGAAGGCCTTCGGGTTGTAAAGCACTTTCAGTTGTGAGGAAGGCATTGTCGTTAATAGCGGCAGTGTTTGACGTTAGCAACAGAAGAAGCACCGGCTAACTCCGTGCCAGCAGCCGCGGTAATACGGAGGGTGCGAGCGTTAATCGGAATTACTGGGCGTAAAGCGCATGCAGGCGGCTTGTTAAGCCAGATGTGAAAGCCCGGGGCTCAACCTCGGAATAGCATTTGGAACTGGCAGGCTAGAGTCTTGTAGAGGGGGGTAGAATTTCAGGTGTAGCGGTGAAATGCGTAGAGATCTGAAGGAATACCGGTGGCGAAGGCGGCCCCCTGGACAAAGACTGACGCTCAGATGCGAAAGCGTGGGGAGCAAACAG
>44bfd508bd7351847c2401f612382f4c
AGAATCATTCGCAATGGGCGAAAGCCTGACGATGCGACGCCGCGTGGACGATGAAGGCCTTAGGGTTGTAAAGTCCTTTCGCCTGGGAATAAGAGATGTGGATCAATACCCCACAGATTTGAAGGTACCAGGTAAAGAAGCACCGGCTAACTCCGTGCCAGCAGCTGCGGTAATACGGAGGGTGCGAGCATTAATCGGATTTATTGGGCGTAAAGTGCGTGCAGACGGAGATGCAAGTCTGATGTGAAATCCCGGAGCTCAACTCCGGAACTGCATTGGAAACTACATCCCTAGAGGATAGACGGAGAAGGCGGAATTCCACGTGTAGCGGTGAAATGCGTAGATATGTGGAAGAACACCTGTGGCGAAAGCGGCCTTCTAGTTTATTCCTGACGTTCAAGCGCGAAAGCGTGGGGAGCAAACAG
>098cb89cb6d4c7dc1ef4289ca1a1cf8f
GGAATTTTCTGCAATGGGCGAAAGCCTGACAGAGCAATACCGCGTGAAGGATGAAGGCCCGTGGGTCGTAAACTTCTTTTTTCAAGGAGGAAGAACTGACGTGTACTTGAAGAATAAGCATCGGCTAACTCCGTGCCAGCAGCCGCGGTAAGACGGAGGATGCAAGTGTTATCCGGAATCACTGGGCGTAAAGCGTCTGTAGGTGGCTATGCAAGTCTGTTGTTAAATCTTGAGGCTTAACTTCAAACCCGCAATGGAAACTGCATGGCTTGAGTATGGTAGAGGTAAGAGGAATTTCCAGTGGAGCGGTGAAATGCGTAGAGATTGGAAAGAACACCGATGGCGAAGGCATCTTACTGGGCCATTACTGACACTCAGAGACGAAAGCTAGGGTAGCAAATGG
>b8e7b0c6304a0a0d36a2a04774e98a6a
GGAATATTGCACAATGGGCGCAAGCCTGATGCAGCAACGCCGCGTGGGTGAAGAAGGCTCTTGGGTCGTAAAGCCCTTTCGGCAGAGAAGAAGGGTGTTCTTTCGAATAGGGGGAGCATTTGACGGTATCTGCATAAGAAGCACCGGCTAATTTCGTGCCAGCAGCCGCGGTAATACGAAAGGTGCAAGCGTTGTTCGGAATAACTGGGCGTAAAGCGCTCGTAGGCGGGAATTCAGGTCGATTGTGAAATCCCAGGGCTCAACCTTGGAACTGCAGTCGAAACCGGATTTCTTGAATACTCGAGAGGGTGGGGGAATTCCTAGTGGAGAAGTGAAATTCGTAGAGATTAGGAGGAACACCAGAGGCGAAGGCGCCTACCTGGCGATGTATTGACGCTGAGGAGCGAAAGTGTGGGGAGCAAACAG
>787428af509877d42fc28f7b107085ac
GGAATATTGGACAATGGGGGAAACCCTGATCCAGCCATGCCGCGTGAGTGAAGAAGGCCTTAGGGTTGTAAAGCTCTTTCAGTCGTGAAGATGGTGACTGTAGCGACAGAAGAAGCCCCGGCTAACTCCGTGCCAGCAGCCGCGGTAATACGGAGGGGGCTAGCGTTGTTCGGATTTACTGGGCGTAAAGCGCACGTAGGCGGATCGATCAGTCAGGGGTGAAAGGCCTGGGCTCAACCCGGGAACTGCCTTTGATACTGTCGATCTTGAATCCGGGAGAGGTAAGCGGAATTCCAAGTGTAGAGGTGAAATTCGTAGATATTTGGAAGAACACCAGTGGCGAAGGCGGCTTACTGGACCGGTATTGACGCTGATGTGCGAAAGCGTGGGGAGCGAACAG
>84167a5cd4bafaeaed8c182a85414576
GGAATCTTGGACAATGGGCGAAAGCCTGATCCAGCCATGCCGCGTGAATGATGAAGGCCTTAGGGTTGTAAAATTCTTTCACCGGAGAAGATAATGACGGTATCCGGAGAAGAAGCCCCGGCTAACTTCGTGCCAGCAGCCGCGGTAATACGAAGGGGGCTAGCGTTGTTCGGAATTACTGGGCGTAAAGCGCACGTAGGCGGATTAGTAAGTTGGGGGTGAAATCCCGGAGCTCAACTCCGGAACTGCCTTCAAAACTACTAGTCTAGAGGTCAGGAGAGGCGAGTGGAATACCGAGTGTAGAGGTGAAATTCGTAGATATTCGGTGGAACACCAGTGGCGAAGGCGACTCGCTGGACTGATACTGACGCTGAGGTGCGAAAGTGTGGGGAGCAAACAG
>a9625ac862af528800b3dd51b8742527
GGAATCTTGCACAATGGGCGAAAGCCTGATGCAGCCATGCCGCGTGAGTGAAGAAGGCCCTAGGGTTGTAAAGCTCTTTCAGCGGGGAAGATAATGACGGTACCCGCAGAAGAAGCCCCGGCTAACTTCGTGCCAGCAGCCGCGGTAAGACGAAGGGGGCTAGCGTTGTTCGGAATTACTGGGCGTAAAGCGCGCGTAGGCGGATTGGTCAGTTGGGGGTGAAAGCCCGGAGCTCAACTCCGGAACTGCCTTCAATACTGCCAGTCTTGAGTACGGGAGAGGTGAGTGGAATTCCCAGTGTAGAGGTGAAATTCGTAGATATTGGGAAGAACACCGGTGGCGAAGGCGGCTCACTGGCCCGTTACTGACGCTGAGGTGCGAAAGCGTGGGGAGCAAACAG
>6c0928a17f3307f47e43365d2b70a799
GGAATATTGCACAATGGGCGAAAGCCTGATGCAGCGACGCCGCGTGAGGGATGAAGGCTCTCGAGTTGTAAACCTCTTTCAGTAGGGACGAAGCGAAAGTGACGGTACCTACAGAAGAAGCCCCGGCCAACTACGTGCCAGCAGCCGCGGTAATACGTAGGGGGCGAGCGTTGTCCGGATTTATTGGGCGTAAAGAGCTCGTAGGCGGCTTGGCAAGTCGGTCGTGAAAGCCCGAGGCTCAACCTCGGATCGTCGGTCGAAACTGCCATGGCTAGGGTCCGGTAGAGGAGAGTGGAATTCCCGGTGTAGCGGTGAAATGCGCAGATATCGGGAGGAACACCAGTAGCGAAGGCGGCTCTCTGGGCCGGTACCGACGCTGAGGAGCGAAAGCGTGGGGAGCAAACAG
>6161f4e7cdc35fbb9c8b32614602ef38
GGAATATTGGGCAATGGGCGCAAGCCTGACCCAGCGACGTCGCGTGGGGGATGAAGGCCTTCGGGTCGTAAACCCTTGTCATAGGGGAAGATGGGTGTATGTGCTAATATCACATACACTTGACGGTACCCTAAGAGGAAGCCCCGGCTAACTCCGTGCCAGCAGCCGCGGTAATACGGAGGGGGCAAGCGTTGCTCGGAATTACTGGGCGTAAAGGGTCCGCAGGTGGTTTTGTAAGTTAGATGTGAAAGCTCAGGGCTCAACCCTGAAATGTCATCTAATACTGCATTACTAGAGTCTAGGAGAGGTTGGCGGAATTCCCGGTGTAGCGGTGAAATGCGTAGATATCGGGAGGAACACCAGCGGCGAAGGCGGCTAACTGGCCTAGTACTGACACTCATGGACGAAAGCGTGGGTAGCGAACCG
>3b1b28b709cc359734a60a80c08ce8fe
AGAAGCATCGACAATGGGGGAAACCCTGATCGTGCGACGCCGCGTGCAGGACGAAGGTCTTCGGATCGTAAACTGCTTTCGCTAGGGAAGAATGGTCCATCGGTTAATAGCCGGAGGATTTGACGGTACCTAGTAAAGAAGCTCCGGCTAAGTCCGTGCCAGCAGCCGCGGTAATACGGGCGGAGCAAGCGTTGTTCGGATTTATTGGGTGTAAAGGGTGCGCAGGCGGTCGATTAAGTCAGAAGTGAAATTTCTACGGCTCAACCGAGAAACGGCTTCTGATACTGGTTGACTTGAGTGCGGAAGGGGAGCGTGGAATTCCTGGTGTAGCGGTGAAATGCGTAGATATCAGGAGGAACACCGGTGGCGAAGGCGACGCTCTGGTCCGTAACTGACGCTCATGCACGAAAGCCAGGGGAGCGAACGG
>340930f9410330984a0af9145f5ab2f1
GGAATTTTGGGCAATGGGCGAAAGCCTGACCCAGCAACGCCGCGTGAGGGATGAAGGCCTTCGGGTCGTAAACCTCTGTCGAGAGGGAAGAAAGGTCCGCGTACGAACAATGCGTGGGCTTGACGGTACCTCCAAAGGAAGCACCGGCTAACTCCGTGCCAGCAGCCGCGGTAATACGGAGGGTGCAAGCGTTGTTCGGAATCACTGGGCGTAAAGCGCGTGTAGGCGGCCAGGCAAGTCGGTTGTGAAATCCCGAGGCCCAACCTCGGAACTGCAACCGAAACTGCTTGGCTCGAGTCCCGGAGAGGGTGGCGGAATTTCCGGTGTAGAGGTGAAATTCGTAGATATCGGAAGGAACACCAGTGGCGAAGGCGGCCACCTGGACGGTGACTGACGCTGAGACGCGAAAGCGTGGGGAGCAAACAG
>7ede1eca96db9bbdcf5271d320847bbe
AGAATCTTCGGCAATGGGCGCAAGCCTGACCGAGCGACGCCGCGTGCGGGATGAAGGCCTTCGGGTTGTAAACCGCTGTCAGAGGGGAAGAAATGCGTGTGGGTCCTCCCATGCGTTTGACTGATCCTCAGAGGAAGTACGGGCTAAGTTCGTGCCAGCAGCCGCGGTAACACGAACCGTACGAACGTTATTCGGAATCACTGGGCTTAAAGAGTGCGTAGGCGGCTTTACAGGTGGGGTGTGAAAGCCCACGGCTCAACCGTGGAACTGCGCCCCAAACCGTAAGGCTTGAGGGAGATAGAGGTGAGCGGAACTGATGGTGGAGCGGTGAAATGCGTTGATATCATCAGGAACACCAGCGGCGAAGGCGGCTCACTGGGTCTTTTCTGACGCTGAGGCACGAAAGCTAGGGGAGCGAACGG
>35495f5310fb18c6b31ac2c23052248f
AGAATCTTCCGCAATGGACGAAAGTCTGACGGAGCAATGCCGCGTGCGGGATGAAGGCCTTCGGGTTGTAAACCGCTGTCAGTGGGGAGGAAATTTTGACCGAACCGCAGAGGAAGTCCGGGCTAAGTACGTGCCAGCAGCCGCGGTAACACGTACCGGACGAACGTTATTCGGAATCACTGGGCTTAAAGAGTGCGTAGGCGGTCTTGTAGGTGAGGTGTGAAATCCCACGGCTCAACCGTGGAACTGCGCTTCAAACCACAAGACTTGAGGGAGACAGGGGTGAGCGGAACTGATGGTGGAGCGGTGAAATGCGTTGATATCATCAGGAACACCGGTGGCGAAGGCGGCTCACTGGGTCTCTTCTGACGCTGAGGCACGAAAGCTAGGGTAGCGAACGG
>2583ec31b5f72bc72061f944aa9f7bf1
GGAATTTTGCGCAATGGGCGAAAGCCTGACGCAGCGACGCCGCGTGAGTGAAGAAGGCCTTCGGGTTGTAAAACTCTGTGGAGAGAGACGAATAAGTATTGGTTAATAGCCAGTGCGATGACGGTATCTCTTTAGCAAGCACCGGCTAACTCTGTGCCAGCAGCCGCGGTAATACAGAGGGTGCAAACGTTGTTCGGAATTACTGGGCGTAAAGCGTGTGTAGGCGGCTAAATAAGTCGGATGTGAAAGCCCCGAGCTCAACTCGGGAAGTGCACTCGATACTGTTTAGCTAGAGTGTCGTAGAGGCTGGTGGAATTCTCGGTGTAGAGGTGAAATTCGTAGATATCGAGAGGAACATCGGTGGCGAAGGCGGCCAGCTGGACGACTACTGACGCTGAGATACGAAAGCGTGGGGAGCAAACAG
>79c6c42785992c3a8439d5e757d62582
AGAATCTTCCACTAATGCGCGAAAGCGTGATGGAGCGACGCCGCGTGGAGGATGAAGGCCTTCGGGTTGTAAACTCCTTTCAGTTGGTCCTAATACCGTAGGGTTAATAACTCTTACGCTTGAAGTGCCAGCAGAAGAAGCACCGGCTAAATTCGTGCCAGCAGCCGCGGTAATACGAATGGTGCAAGCGTTGTTCGGAATCACTGGGCATAAAGCGCGCGCAGGCGGCGAGGTAAGTCAGTTGTGAAATCCCACGGCTCAACCGTGGAACTGCAACTGAAACTGCTTTGCTGGAGTGCGGGAGGGGAGAACGGAATTCCTGGTGGAGCGGTGAAATGCGTAGATATCAGGAGGAACGCCGGAGGCGAAAGCGGTTCTCTGGCCCGCAACTGACGCTGAGGCGCGAAAGCTAGGGGAGCAAACAG
>8de44606031d00adc5eeda8645f15dbe
AGAATCATTCGCAATGGGCGAAAGCCTGACGGTGCGACGCCGCGTGGAGGATGAAGGCCCTCGGGTCGTAAACTCCTGTCATCAGAGAGTAAAAGCTTACTGTGAATAGCAGTGGGACTTGATAGTATCTGAAGAGGAAGGGACGGCTAACTTCGTGCCAGCAGCCGCGGTAATACGAAGGTCCCAAGCGTTGTTCGGAATCACTGGGCGTAAAGCGTGTGTAGGCGGCGTGGTAAGTCAGATGTGAAATCTCCGGGCTCAACCCGGAAACTGCATCCGATACTGCCATGCTAGAGTGTCGGAGGGGAGACTGGAATTCACGGTGTAGCAGTGAAATGCGTAGATATCGTGAGGAACACTAGTGGCGAAGGCGAGTCTCTGGACGACTACTGACGCTCAGACACGAAGGCCAGGGTAGCGAAAGG
>eac8dd7531fa9404cc7471d99eaaf131
GGAATATTGGACAATGGGGGCAACCCTGATCCAGCCATGCCGCGTGAGTGAAGAAGGCCTTAGGGTTGTAAAACTCTTTCACCAGGGACGATGATGACGGTACCTGGAGAAGAAGCCCCGGCTAACTCCGTGCCAGCAGCCGCGGTAATACGGAGGGGGCTAGCGTTGTTCGGAATTACTGGGCGTAAAGCGCGCGTAGGCGGTTTATCAAGTCAGACGTGAAATCCCCGGGCTCAACCCGGGAACTGCGTTTGATACTGGTTGACTAGAGGCCGGGAGAGGGTAGTGGAATTCCCAGTGTAGAGGTGAAATTCGTAGATATTGGGAAGAACACCGGTGGCGAAGGCGGCTACCTGGACCGGACCTGACGCTGAGGTGCGAAAGCGTGGGGAGCAAACAG
>1c0237537b7f1e861b2e57a0c56a9885
AGAATCATTCGCAATGGGCGAAAGCCTGACGGTGCGACGCCGCGTGGAGGATGACGGCCTTAGGGTTGTAAACTCCTGTCATCAGAGAGTAATGCCTTGAGCAGTAACTGGCTCGGGGAGTGATAGTATCTGAAGAGGAAGGGACGGCTAACTTCGTGCCAGCAGCCGCGGTAATACGAAGGTCCCAAGCGTTGTTCGGATTTACTGGGCGTAAAGCGTCTGTAGGCGGCGGGGTAAGTCAGATGTGAAATCCCGGGGCTCAACCTCGGAACTGCATCCGATACTGCCTTGCTAGAGGGTCGGAGGGGAGTCTGGAATTCTCGGTGTAGCAGTGAAATGCGTAGATATCGAGAGGAACACTAGTGGCGAAGGCGAGACTCTGGACGACACCTGACGCTGAGAGACGAAGGCCAGGGTAGCGAAAAG
>26d080304e51ec4c4c54810db7e7abbb
GGAATATTGGACAATGGGGGCAACCCTGATCCAGCAATGCCGCGTGTGTGATGAAGGCCCTAGGGTTGTAAAGCACTTTCGCCGATGACGATGATGACGGTAGTCGGATAAGAAGCCCCGGCTAACTCCGTGCCAGCAGCCGCGGTAATACGGAGGGGGCGAGCGTTGTTCGGAATTACTGGGCGTAAAGGGCGCGTAGGCGGCCATGTCAGTTGGGAGTGAAAGCCCCGGGCTCAACCTGGGAACTGCTCTCAATACTGCATGGCTTGAGAACGGGAGAGGGTAGTGGAATTCCCAGTGTAGAGGTGAAATTCGTAGATATTGGGAAGAACACCAGTGGCGAAGGCGGCTGCCTGGCCCGTTTCTGACGCTGAGGCGCGAAAGCGTGGGGAGCAAACAG
>d409f32a12ab32a3dd07e9e116c34e1a
AGAATCTTCCACAATGGGCGAAAGCCTGATGGAGCGACACCGCGTGCCAGATGACGGCCTTCGGGTTGTAAATGGCTTTTCTGGGGGAATAATTCTGAAGGTACCCTAGGAATAAGCACCGGCTAACTCCGTGCCAGCAGCCGCGGTAATACGGAGGGTGCAAACGTTACCCGGAATTATTGGGCGTAAAGCGTCCGCAGGCGGCGTGATAAGTTAGATGTTAAATCTTGGGGCTCAACTCCAAGCTTGTATCTAAAACTGTCATGCTAGAGTCTTGGAGAGGCGAGTGGAATTCTGTGTGTAGGGGTAAAATCCGTAGATACACAGAGGAACACCAAAAGCGAAGGCAGCTCGCTGGCCAAGTACTGACGCTCATGGACGAAAGCGTAGGTAGCAAACGG
>522acd47cf0766633935e939c7ca318e
GGAATATTGGACAATGGGCGAAAGCCTGATCCAGCTATGCCGCGTGAGTGATGAAGGCCTTAGGGTTGTAAAACTCTTTCAACAGGGATGATAATGACAGTACCTGTAGAAGAAGCCCCGGCTAACTTCGTGCCAGCAGCCGCGGTAATACGAAGGGGGCTAGCGTTGTTCGGAATCACTGGGCGTAAAGCGCGCGTAGGCGGATATGTAAGCTAGAGGTGAAATCCCAGGGCTCAACCCTGGAACTGCCTTTAGAACTATATATCTTGAGACTCGGAGGGGATGGCGGAATTCCTAATGTAGGGGTGAAATCCGTAGAGATTAGGAGGAACACCGGTGGCGAAGGCGGCCATCTGGACGAGTACTGACGCTGAGGTGCGAAAGCGTGGGGAGCAAACAG
>7b471c6f37f6083615052f9b40fd2e60
GGAATCTTGCGCAATGGGCGAAAGCCTGACGCAGCAACGCCGCGTGGGGGATGAAGGCTCTCGGGTTGTAAACCCCTTTCAGGAGGGACGAAAATGACGGTACCTCCAGAAGAAGCCCCGGCCAACTACGTGCCAGCAGCCGCGGTAACACGTAGGGGGCGAGCGTTGTCCGGATTTATTGGGCGTAAAGAGCTCGTAGGTGGTTTGGTAAGTCGGGTGTGAAATGTCGAGGCTCAACCTCGAAATGCCACCCGATACTGCCATGACTGGAGTCCGGTAGAGGAGTGCGGAATTCCTGGTGTAGCGGTGAAATGCGCAGATATCAGGAGGAACACCAGCGGCGAAGGCGGCACTCTGGGCCGGTACTGACACTCAGGAGCGAAAGCGTGGGGAGCAAACAG
>4089812436c092bbda95e5f38d934b06
GGAATATTGCGCAATGGGCGAAAGCCTGACGCAGCCATGCCGCGTGTGTGATGAAGGCCCTCGGGTCGTAAAGCACTGTTTGGAGGGAAGAAACCTGACGGTACCTCCCAAGAAAGCACCGGCTAACTCCGTGCCAGCAGCCGCGGTAATACGGAGGGTGCAAGCGTTGCTCGGAATCACTGGGCGTAAAGGGTACGCAGGCGGCTCGTTAAGTCGGGTGTGAAAGCCCGGGGCTCAACCCCGGAATTGCGCACGATACTGGCGGGCTTGAGTACGGGAGAGGGATAGCGGAATTCCTGGTGTAGAGGTGAAATTCGTAGATATCAGGAGGAACACCAGTGGCGAAAGCGGCTTCCTGGCCCGATACTGACGCTCATGTACGAAAGCGTGGGGAGCAAACAG
>8e8c7f4045ad9aa329bf0f2c4f5b0188
GGAATATTGGACAATGGGCGCAAGCCTGATCCAGCAATGCCGCGTGAGCGATGAAGGCCTTCGGGTTGTAAAGCTCTGTCGGGGGGGATGAAAACATCGCGTAACCCGCGATCTTGACAGTACCCCCAAAGGAAGCACCGGCTAACTCCGTGCCAGCAGCCGCGGTAATACGGAGGGTGCAAGCGTTGTTCGGAATTACTGGGCGTAAAGAGCGTGTAGGCGGTCTGTTAAGTCGGGTGTGAAAGCCCTGGGCTCAACCCAGGAACTGCATTCGAAACTGGCAAACTGGAGTGTCGGAGAGGGTGGTAGAATTCCCGGTGTAGAGGTGAAATTCGTAGAGATCGGGAGGAATACCGGTGGCGAAGGCGGCCACCTGGAAGATAACTGACGCTGAGACGCGAAAGCGTGGGGAGCAAACAG
>ddc3dc759cd1018647f4685136f21f18
GGAATCTTCCGCAATGGGCGAAAGCCTGACGGAGCGACACCGCGTGGAGGATGACGGCCTTCGGGTTGTAAACTCCTTTTCTGTGTGACGAAAATTTGGACGGTAACACAGGAATAAGTATCGGCTAACTACGTGCCAGCAGCCGCGGTAATACGTAGGATGCAAACGTTATCCGAAATCACTGGGCTTAAAGCGAGTGTAGGTGGTGATGTAAGTTTGTGATGAAATCTCACGGCTCAACCGTGAATCCGTTGCGAATACTGCATTACTAGAGATCAGACGGGGAAAGTAGAATTCCCGGTGTAGGGGTAAAATCCGTTGATATCGGGAGGAATGCCAGAGGTGAAAACGACTTTCTAGACTGATACTGACACTAAGACTCGAAAGCTAGGGGAGCGAAAGG
>997192f00dbc8d4e9cdaa1e44d7901ba
GGAATTTTCCGCAATGGGCGAAAGCCTGACGGAGCAATACCGCGTGAAGGATGAAGGCCTATGGGTTGTAAACTTCTTTTTTCAGGGAGGAATAAAATGACGTGTACCTGAAGAATAAGCATCGGCTAACTCCGTGCCAGCAGCCGCGGTAAGACGGAGGATGCAAGTGTTATCCGGAATCACTGGGCGTAAAGCGTCTGTAGGTGGTTTAATAAGTCAACTGTTAAATCTTAAGGCTCAACCTTAAAATCGCAGTCGAAACTATTAAACTAGAGTATAGTAGAGGTAAAGGGAATTTCCAGTGGAGCGGTGAAATGCGTAGAGATTGGAAAGAACACCGATGGCGAAGGCACTTTACTGGGCTATTACTAACACTCAGAGACGAAAGCTAGGGTAGCAAATGG
>efc47185573529badaa9681a16b68adb
GGAATCTTGCGCAATGGGCGAAAGCCTGACGCAGCAACGCCGCGTGGGGGAAGAAGGCTCTCGGGTCGTAAACCCCTTTCAGCAGGGACGAAAATGACGGTACCTGCAGAAGAAGGACCGGCCAACTACGTGCCAGCAGCCGCGGTAACACGTAGGGTCCAAGCGTTGTCCGGATTCATTGGGCGTAAAGAGCTCGTAGGCGGTTTTGTAAGTCGGATGTGAAAACTCAGGGCTCAACCCTGAGACGCCACCCGATACTGCAATGACTTGAGTCCGGTAGGGGAGTGCGGAACTCCTGGTGTAGCGGTGAAATGCGCAGATATCAGGAAGAACACCAGTGGCGAAGGCGGCACTCTGGGCCGGTACTGACGCTGAGGAGCGAAAGCGTGGGGAGCGAACAG
>9d2726f1fc4880abb4711d912fa1fff4
GGAATATTGGACAATGGGCGCAAGCCTGATCCAGCAATGCCGCGTGTGTGAAGAAGGCCTGCGGGTTGTAAAGCACTTTCAGTGGGGAGGAAAAGCCCAAGGTTAATACCCTTGGGTCTTGACATTATCCACAGAAGAAGCACCGGCTAACTCTGTGCCAGCAGCCGCGGTAATACAGAGGGTGCAAGCGTTAATCGGAATTACTGGGCGTAAAGCGCGCGTAGGCGGTTTGTTAAGTCGGATGTGAAAGCCCCGGGCTCAACCTGGGAACTGCATTCGATACTGGCAGGCTAGAGTATGGTAGAGGGAAGTGGAATTCCGGGTGTAGCGGTGAAATGCGTAGATATCCGGAGGAACATCAGTGGCGAAGGCGGCTTCCTGGACCAATACTGACGCTGAGGTGCGAAAGCGTGGGGAGCAAACAG
>3024dc53d4a18b382c17345ecfb2763a
GGAATATTGCACAATGGGCGCAAGCCTGATGCAGCCATGCCGCGTGTGTGAAGAAGGCCCTAGGGTTGTAAAGCACTTTCAGCAGTGAGGAAAGGTTGACGATTAATACTCGTTAGCTGTGACGTTAACTGCAGAAGAAGCACCGGCTAACTCCGTGCCAGCAGCCGCGGTAATACGGAGGGTGCAAGCGTTAATCGGAATTACTGGGCGTAAAGCGCGCGTAGGTTGATTGGTCAGTCAGATGTGAAAGCCCCGGGCTCAACCTGGGAACTGCACCTGATACTGCCAGTCTAGAATACGGTAGAGGGTAGTGGAATTTCCTGTGTAGCGGTGAAATGCGTAGATATAGGAAGGAACACCAGTGGCGAAGGCGACTACCTGGACCGATATTGACACTGAGGTGCGAAAGCGTGGGGAGCAAACAG
>018fbd3ee99543b4489228d8efa48366
AGAATCTTCCGCAATGGGCGAAAGCCTGACGGAGCGACGCCGCGTGTAGGACGAAGGCCCTAGGGTTGTAAACTACTGTCACGAGTTATGAATGGCGTAGTATGAATAGTGCTGCGTTTGACGTAAGCTCGGGAGGAAGCACCGGCTAACTCTGTGCCAGCAGCCGCGGTAATACAGAGGGTGCAAACGTTGTTCGGAATCACTGGGCATAAAGCGCACGTAGGCGGCGAATCAAGTGCGAGGTGAAAGCCCACGGCTCACCCGTGGAACTGCTTTGCATACTGATTTGCTAGAGTACGGGAGAGGAGAGCGGAACTCTTGGTGGAGCGGTGAAATGCGTAGATATCAAGAGGAACACCAGAGGCGAAGGCGGCTCTCTGGCCCGAAACTGACGCTGAGGTGCGAAAGCCAGGGTAGCGAACGG
>bf99899e77e3fece39f6bf41f01c4c67
GGAATATTGCGCAATGGGCGAAAGCCTGACGCAGCGACGCCGCGTGTGGGAGGAAGCCTTTCGGGGTGTAAACCACTGTCAGAGGGGAAGAACCGCGACATTTCGAACAGAGTGTCGTCTGACGGTACCCTCAGAGGAAGCGCCGGCTAACTCCGTGCCAGCAGCCGCGGTAAGACGGAGGGCGCAAGCGTTGTTCGGAATTACTGGGCGTAAAGCGCGGGCAGGTGGTCCGTTAAGTCGTCTGTGAAAACCCGGGGCTCAACCCCGTGGAATGCAGGCGATACTGGCGGACTGGAGATCGGTAGAGGCTAACGGAATTCCTGGTGTAGCGGTGGAATGCGTAGATATCAGGAAGAACACCCGTGGCGAAGGCGGTTAGCTGGGCCGAATCTGACACTCATCCGCGAAAGCGTGGGGAGCAAACAG
>19812ec6ae2b0d988e4f9d25e0df41e3
GGAATATTGCGCAATGGGCGAAAGCCTGACGCAGCAACGCCGCGTGAGTGAAGAAGGCCTGCGGGTTGTAAAGCTCTGTCATCGGGGACGAATACCTCCTTGGTTCATAGCCTTGGAGGATGACGGTACCCGAGAAGGAAGCACCGGCTAACTCCGTGCCAGCAGCCGCGGTAATACGGAGGGTGCAAGCGTTGTTCGGAATTATTGGGCGTAAAGGGGAGGCAGGTGGTCCTATTTGTCTGGGGTGAAATCCCTGAGCTTAACTCAGGACGTGCCTCGGAAACGGTAGGACTAGAGTTCTGGAGAGGATAGCGGAATTCCCGGTGTAGCGGTGAAATGCGTAGAGATCGGGAGGAACATCAGTGGCGAAGGCGGCTATCTGGACAGATACTGACACTCAACTCCGAAAGCGTGGGTAGCAAACAG
>321652e9a710664c27bb4b1032fc5951
GGAATCTTCCACAATGGGCGAAAGCCTGATGGAGCGACGCCGCGTGAGGGATGAAGGCTTTAGGGTCGTAAACCTCTTTTCTCAGGGAAGAGCAAGGACGGTACCTGAGGAATAAGTGACGGCTAACTACGTGCCAGCAGCCGCGGTAATACGTAGGTCACAAACGTTGTCCGGAATCATTGGGCGTAAAGGGTCCGTAGGCGGTTCGGTAAGTCTCCTGTGAAATCTTCAGGCTCAACTTGAAGAGGTCGGGGGATACTGTCGAACTAGAGACTGTCAGAGGCAAGTGGAATTCCCGGTGTAGTGGTGAAATGCGTAGATATCGGGAGGAACACCAGTGGCGAAAGCGGCTTGCTGGGACAGTTCTGACGCTGAGGGACGAAAGCGTGGGTAGCAAACCG
>3aa669878c07d8c561837e15f5c90e21
GGAATATTGGACAATGGGCGCAAGCCTGATCCAGCAATGCCGCGTGTGTGAAGAAGGCCTTCGGGTTGTAAAGCACTTTCAGTAGGGAGGAATGTCATAGGGTTAATACCCTTATGAAGTGACGTTACCTACAGAAGAAGCACCGGCTAACTCTGTGCCAGCAGCCGCGGTAATACAGAGGGTGCAAGCGTTAATCGGAATTACTGGGCGTAAAGCGCGCGTAGGCGGATATTTAAGTCGGATGTGAAAGCCCTGGGCTTAACCTGGGAACTGCATCCGATACTGGGTGTCTAGAGTATGGTAGAGGGAAGTGGAATTTCCGGTGTAGCGGTGAAATGCGTAGATATCGGAAAGAACACCAGTGGCGAAGGCGGCTTCCTGGACCAATACTGACGCTGAGGTGCGAAAGCGTGGGGAGCAAACAG
>547932dd847b68351fdfc14bff60228f
GGAATCTTGGACAATGGGGGCAACCCTGATCCAGCGACGCCGCGTGGGTGAAGAAGGCCTTAGGGTTGTAAACCCCTTTCACCGGGGAGGATGATGACGTTACCCGGAGAAGAAGCACCGGCTAACTCCGTGCCAGCAGCCGCGGTAAGACGGAGGGTGCTAGCGTTGTTCGGAATCACTGGGCGTAAAGGGCGCGTAGGCGGCCTGGCCAGTCAGATGTGAAAGCCCAGGGCTCAACCCTGGAACTGCATTTGATACTGCCAAGCTAGAGTTCGGAAGAGGGAAGTGGAATACCCAGTGTAGAGGTGAAATTCGTAGATATTGGGTGGAACACCAGTGGCGAAAGCGGCTTCCTGGTCCGATACTGACGCTGAGGCGCGAAAGCGTGGGGAGCAAACAG
>964128b8df4eb58a17b558bba83386d0
AGAATCTTTGTCAATGGACGAAAGTCTGAACAAGCGACGCCGCGTGCGGGATGAAGGCCCTCGGGTTGTAAACCGCTGTCGTAAGGGAGCAAATCTATGGGGGTTCTCCCCCATAGTTGAGTGATCTTAGGAGGAAGGACGGGCTAAGTTCGTGCCAGCAGCCGCGGTAAGACGAACCGTCCGAACGTTATTCGGTATCACTGGGCTTAAAGAGTTCGTAGGCGGCCGTGTAGGTCAGGTGTGAAATCCCACAGCTCAACTGTGGAACTGCGCTTGAAACCACACGGCTTGAGGGAGATAGAGGTGAGCGGAACTGATGGTGGAGCGGTGAAATGCGTTGATATCATCAGGAACACCGGTGGCGAAAGCGGCTCACTGGATCTCTTCTGACGCTGAGGAACGAAAGCTAGGGTAGCGAACGG
>614aa2dbaab4dbb6dddc5d072d051475
GGAATATTGGGCAATGGAGGCAACTCTGACCCAGCAACGCCGCGTGAAGGATGAAGGCCCTCGGGTCGTAAACTTCTGTCGAGAGGGAAGAACTACGTAAGGTCAATATCCTTGCGTTTGACGGTACCTCCAAAGGAAGCACCGGCTAACTCCGTGCCAGCAGCCGCGGTAATACGGAGGGTGCAAGCGTTGTTCGGATTTATTGGGCGTAAAGCGAGTGTAGGCGGTTCGACAAGTCGGGTGTGAAATCCCAGGGCCCAACCCTGGAACTGCACCCGATACTGTCAGGCTAGAGTCCCGGAGAGGATGGCGGAATTCCCGGTGTAGGGGTGAAATCCGTAGATATCGGGAGGAACACCAGTGGCGAAGGCGGCCATCTGGACGGTGACTGACGCTGAGACTCGAAAGCGTGGGTAGCAAACAG
>a284fcbca0e3f032646693d23aac3c9f
AGAATCTTCCGCAATGGACGCAAGTCTGACGGAGCGACGCCGCGTGACTGATGAAGTCTTTCGGGATGTAAAAGTCTTTTATGAAGGAGAAATTTTTGATAGTACTTCATGAATAAGGGGTTGCTAAACTCGTGCCAGCAGCAGCGGTAATACGAGTACCCCGAGCGTTATCCAGAATTATTGGGCGTAAAGGGTGTGTAGGTGGTAATGTTAGTCTTTCGTCAAAGCCTCCGGCTTAACCGGAGAATTGCGGAGGAAACGGCATAACTAGAGGGCGTGAGAGGTTTGCGGAACTCATGGTGTAGGGGTGAAATCCGTTGATATCATGGGGAACACCAAATGCGAAGGCAGCAAACTGGCACGTTTCTGACACTGAAACACGAAAGCGTAGGTAGCGAATGG
>737f04b6ac7e64961a2af33a3ad6a827
GGAATTTTGGACAATGGGCGAAAGCCTGATCCAGCAACTCTGCGTGAGGGACGAAGGTCTTCGGATCGTAAACCTCTTTTACATGGGAAGAATGGCAGCAATGCCTCGACGGTACCATGTGAATAAGCCACGGCTAACTATGTGCCAGCAGCCGCGGTAAGACATAGGTGGCAAGCGTTATTCGGAATTACTAGGCGTAAAGCGAGTGTAGGCGGACGATTAAGTCCGATGTTAAATCTCCAGGCTTAACTTGGAGTCGCATCGGATACTGGTCGCCTCGAGTGGGGTAGGGGGCAGCGGAATTCCCGGTGTAGCGGTGAAATGCGTAGATATCGGGAGGAACACCTATGGCGAAAGCAGCTGCCTGGGCCTTTACTGACGCTAAGACTCGAAAGCTGGGGGAGCAAACAG
>109aab4c0dc9219badd90b570b967409
AGAATCTTCGGCAATGCGCGCAAGCGTGACCGAGCGACGCCGCGTGTGGGATGAAGGCCTTCGGGTTGTAAACCACTGTCAGTTGGGAGGAAGGCTCCGTGAAGAGCGGAGTTTGACCTATCTTCAGAGGAAGGCCGGGCTAAGTTCGTGCCAGCAGCCGCGGTAAGACGAACCGGCCAAACGTTATTCGGAATCATTGGGCTTAAAGGGTGCGTAGGCGGCGTGGTCAGTTGGGTGTGAAATCCCTCGGCTCAACCGAGGAACTGCGCCCAATACTACCATGCTTGAGGGAGACAGAGGTGAGCGGAACTGATGGTGGAGCGGTGAAATGCGTTGATATCATCAGGAACACCAGTGGCGAAAGCGGCTCGCTGGGTCTCTTCTGACGCTGAGGCACGAAAGCTAGGGTAGCGAACGG
>ff308b86ccfe48e013a5f39363275787
GGAATATTGCGCAATGGGGGCAACCCTGACGCAGCGACGCCGCGTGGATGATGAAGGCCTTCGGGTTGTAAAATCCTGTCAGATGGGAAGAAGTGCAACGTAGTTAATATCTGCGTTGTTTGACGGTACCATCAAAGGAAGCACCGGCTAACTCCGTGCCAGCAGCCGCGGTAATACGGAGGGTGCAAGCGTTGTTCGGAATTACTGGGCGTAAAGCGCGCGTAGGCGGCTATCTAAGTCAGATGTGAAAGCCCGCGGCTCAACCGTGGAAGTGCATTTGAAACTGGGTAGCTTGAGTACTGGAGGGGGTAGTGGAATTCCCGGTGTAGAGGTGAAATTCGTAGATATCGGGAGGAATACCGGTGGCGAAGGCGACTACCTGGCCAGATACTGACGCTGAGGTGCGAAAGCGTGGGGAGCAAACAG
>a176cc8e8525877f0410c4058dc0985b
GGAATATTGGACAATGGGCGCAAGCCTGATCCAGCCATCCCGCGTGCAGGAAGACGGCCCTATGGGTTGTAAACTGCTTTTATCAGGGAAGAAACCCTCGGATTTATCCGGGGCTGACGGTACCTGAAGAATAAGCACCGGCTAACTCCGTGCCAGCAGCCGCGGTAATACGGAGGGTGCAAGCGTTATCCGGAATTACTGGGTTTAAAGGGTGCGTAGGCGGCGGCGTAAGTCAGAAGTGAAAGTTCACAGCTTAACTGTAAAATTGCTTTTGATACTGCGTTGCTTGAATCAGGTTGAGGCTGGCGGAATGTGGCATGTAGCGGTGAAATGCTTAGATATGCCATAGAACACCAATTGCGAAGGCAGCTGGCTAGACCTGTATTGACGCTGAGGCACGAAAGCGTGGGGAGCGAACAG
>a769ea8498b6e17b951df140d4d74cd4
GGAATATTGGTCAATGGGCGAAAGCCTGAACCAGCCATGCCGCGTGGAGGATGACTGCCCTCAGGGTTGTAAACTCCTTTTATTTGGGAAGAACTCCCGGGATTCACTCCCGGGCTGACGGTACCATTTGAATAAGCACCGGCTAACTCCGTGCCAGCAGCCGCGGTAATACGGAGGGTGCAAGCGTTATCCGGATTCACTGGGTTTAAAGGGTGCGTAGGCGGGAAATTAAGTCAGAAGTGAAAGCCCCGAGCTCAACTTGGGAACTGCTTTTGAAACTGATTTTCTTGAATATAGTTGAGGCAGGCGGAATACAACATGTAGCGGTGAAATGCATAGATATGTTGTAGAACACCAATTGCGAAGGCAGCTTGCTAGACTATTATTGACGCTGAGGCACGAAAGCGTGGGGAGCGAACAG
>7bcbba2283c079c56474b7318db5a011
AGAATCTTCGGCAATGGGCGCAAGCCTGACCGAGCGACGCCGCGTGCGGGATGAAGGCCTTCGGGTTGTAAACCGCTGTCAGTTGGGAGGAAATGCCATGGGGTACTCTCCATGGTTTGACCGATCTTCAGAGGAAGTCCGGGCTAAGTTCGTGCCAGCAGCCGCGGTAAGACGAACCGGACGAACGTTATTCGGAATTACTGGGCTTAAAGAGTGCGTAGGCGGCTTGGCAAGTTGGGTGTGAAATCCCTCGGCTCAACCGAGGAACTGCGCCCAAAACTGCCAGGCTTGAGGGAGACAGAGGTGAGCGGAACTGATGGTGGAGCGGTGAAATGCGTTGATATCATCAGGAACACCGGTGGCGAAGGCGGCTCACTGGGTCTCTTCTGACGCTGAGGCACGAAAGCTAGGGGAGCGAACGG
>8b7c247bb1a07fa1dd748c80e59d99ed
GGAATTTTGCGCAATGGGCGAAAGCCTGACGCAGCGACGCCGCGTGGAGGACGAAGGTCTTCGGATCGTAAACTCCTGTCAAGTGGGACGAATCCCCGGAGGATGAATAAGCCTTCGGGTTGACGGTACCACTGAAGGAAGCCCCGGCTAACTCCGTGCCAGCAGCCGCGGTAATACGGAGGGGGCTAGCGTTGTTCGGAATTATTGGGCGTAAAGGGCGCGTAGGCGGCTAGGCAAGTCAAAGGTGAAATCCCTCGGCTCAACCGAGGAACTGCCTCTGATACTGCCTGGCTTGAGTCCCGGAGAGGGTGGCGGAATTCCCAGTGTAGCGGTGAAATGCGTAGATATTGGGAGGAACACCTGTGGCGAAGGCGGCCACCTGGACGGGTACTGACGCTGAGGCGCGAAAGCGTGGGGAGCAAACAG
>9604b148a1b7d8d55c5548f28306c9db
AGAATCTTTCGCAATGGGCGAAAGCCTGACGAAGCGACGCCGTGTGTGTGATGAAGGCCTTCGGGTTGTAAAGCACTTTCGCTTAGGAACAAGAGAAGATGGCTAATATCCATCTGATTTGAGCGTACTAGGTAAAGAAGCACCGGCTAACTCCGTGCCAGCAGCTGCGGTAATACGGAGGGTGCAAGCGTTAATCGGATTTATTGGGCGTAAAGGGCGCGTAGGCGGATAAGAAAGTTAAATGTGAAAGACCGAAGCTCAACTTCGGAAACGCATTTAATACTCCTTGTCTAGAGGATGAGCGGAGAAAAGGGAATTCCACGTGTAGCGGTGAAATGCGTAGATATGTGGAAGAACACCGGTGGCGAAGGCGCTTTTCTAGCTTATTCCTGACGCTGAGGCGCGAAAGCAAGGGGAGCAAACAG
>287c13a8ddc59ecfc10ea3ab5948595b
GGAATATTGGACAATGGGCGCAAGCCTGATCCAGCCATGCCGCGTGAGTGAAGAAGGCCTTCGGGTTGTAAAGCTCTTTTGTTGGGGAAGAAATCCTGTCGGCTAATACCCGGCGGGGCTGACGGTACCCAAAGAATAAGCACCGGCTAACTTCGTGCCAGCAGCCGCGGTAATACGAAGGGTGCAAGCGTTACTCGGAATTACTGGGCGTAAAGCGTGCGTAGGTGGTTCGTTAAGTCTGATGTGAAAGCCCTGGGCTCAACCTGGGAACTGCATTGGATACTGGCGATCTGGAGTGCGGTAGAGGGGTGCGGAATTCCCGGTGTAGCAGTGAAATGCGTAGATATCGGGAGGAACATCCGTGGCGAAGGCGGCACCCTGGACCAGCACTGACACTGAGGCACGAAAGCGTGGGGAGCAAACAG
>86ff6531d692f986685c14d0d04a97d6
AGAATCTTTGGCAATGGACGCAAGTCTGACCAAGCGACGCCATGTGCGGGATGAAGGCCCTCGGGTTGTAAACCGCTGTTGAGAGGGATGAAATTCATTGAGGCTATCCTCTTTGATTGACAGAGCTCTTGAGGAAGCACGGGCTAAGTACGTGCCAGCAGCCGCGGTAATACGTACTGTGCGAGCGTTATTCGGAATCACTGGGCTTAAAGGGTGCGCAGGCGGCCTGCCAAGCCAGATGTGAAAGATCACGGCCTAACCGTGAAACTGCACCTGGAACTGGCAGGCTCGGGCGAGCTAGGGGCATACGGAACTTCCGGTGGAGCGGTGAAATGTGTTGAGATCGGAAGGAACGCCGGTGGCGAAAGCGGTATGCTGGGGCTTTGCCGACGCTCAGGCACGAAAGCCAGGGGAGCGAACGG
>ca772a5756787c694540e41ea3d96f46
AGGATCTTCGGCAATGCGGGCAACCGCGACCGAGCGACGCCGCGTGGGCGACGAAGGCCTTCGGGTTGTAAAGCCCTGTCGGGGGGGAGGAATCCCCGCAAGGGGTTGACCTATCCCCGGAGGAAGCTCGGGCTAAGTTCGTGCCAGCAGCCGCGGTAAGACGAACCGAGCGAACGTTGTTCGGAATCATTGGGCTTAAAGGGCGCGTAGGCGGGCCGCCGCGTCCGGGGTGAAATCCCGCGGCTCAACCGCGGAACGGCCCCGGGTACGGGCGGCCTCGAGGGGGGTAGGGGCGTACGGAACGGTGGGTGGAGCGGTGAAATGCGTTGAGATCCACCGGAACTCCGGCGGCGAAGGCGGTACGCTGGACCCCTCCTGACGCTGAGGCGCGAAAGCCAGGGGAGCGAACGG
>ffbc629f4af9463d1366b649268d1d92
GGAATCTTGGGCAATGGGGGAAACCCTGACCCAGCAACGCCGCGTGAGGGATGAAGGCCCTCGGGTCGTAAACCTCTGTCGGGAGGGAAGAACGGCATCCATTCGAATAGGGTGGGTGTTTGACGGTACCTCCAAAGGAAGCGCCGGCTAACTCCGTGCCAGCAGCCGCGGTAATACGGAGGGCGCAAGCGTTGTTCGGAATCATTGGGCGTAAAGCGCGTGTAGGTGGCTTGGCAAGTTGGGTGTGAAAGCCCGGGGCCCAACCCCGGAATTGCACTCAAAACTGCCTCGCTAGAGTCTCGGAGAGGAAAGCGGAATTCCCGGTGTAGAGGTGAAATTCGTAGATATCGGGAGGAACACCAGTGGCGAAGGCGGCTTTCTGGACGATGACTGACACTGAGACGCGAAAGCGTGGGGAGCAAACAG
>4451d67ca5e9f45c0db223a3b1c6fb59
AGAATCTTCCGCAATGGACGCAAGTCTGACGGAGCGACGCCGCGTGCGGGATGAAGGCCTTCGGGTTGTAAACCGCTGTCAGTGGGGTGGAAATCGTATGGGGCTATCCCCATATGTTGACCTAACCGCAGAGGAAGTCCGGGCTAAGTACGTGCCAGCAGCCGCGGTAATACGTACCGGACGAACGTTATTCGGAATCACTGGGCTTAAAGAGTGCGTAGGCGGTCTAACAGGTGGGGTGTGAAATCCCACGGCTCAACCGTGGAACTGCGCTCCAAACCGTTAGGCTCGAGGGAGACAGGGGTGAGCGGAACTGATGGTGGAGCGGTGAAATGCGTTGATATCATCAGGAACACCGGTGGCGAAGGCGGCTCACTGGGTCTCTTCTGACGCTGAGGCACGAAAGCTAGGGTAGCGAACGG
>b122b196e8bf72802ccba4dc59b63f24
GGAATATTGCACAATGGGGGAAACCCTGATGCAGCGACGCCGCGTGAAGGAAGAAGGTTTTCGGATCGTAAACTTCTATCAGCAGGGAAGAATAAATGACAGTACCTGACTAAGAAGCCCCGGCTAACTACGTGCCAGCAGCCGCGGTAATACGTAGGGGGCAAGCGTTATCCGGAATCACTGGGTGTAAAGGGTGCGTAGGCGGTATGGTAAGTCAGATGTGAAAACCAAGGGCTCAACCTTTGGACTGCATTTGAAACTATCAAACTAGAGTATGGGAGAGGAAAGTGGAATTCCTAGTGTAGCGGTGAAATGCGTAGATATTAGGAGGAACACCAGTAGCGAAGGCGACTTTCTGGAACATAACTGACGCTGAGGCACGAAAGCGTGGGGAGCGAACAG
>56c76ee10f115e79e1d827ff726308b4
GGAATTTTCCGCAATGGGCGAAAGCCTGACGGAGCAATACCGCGTGAGGGATGACGGCCTATGGGTTGTAAACCTCTTTTTTCAGGGAGGAATAAATGACGTGTACCTGAAGAATAAGCATCGGCTAACTCCGTGCCAGCAGCCGCGGTAAGACGGAGGATGCAAGTGTTATCCGGAATCACTGGGCGTAAAGCGTCTGTAGGTGGTTTAATAAGTCAACTGTTAAATCTTGAGGCTCAACCTCAAAATCGCAGTCGAAACTATTAGACTAGAGTATAGTAGGGGTAAAGGGAATTTCCAGTGGAGCGGTGAAATGCGTAGAGATTGGAAAGAACACCGATGGCGAAGGCACTTTACTGGGCTATTACTAACACTCAGAGACGAAAGCTAGGGTAGCAAATGG
>858f51b259314ec5616229a02f292f68
AGAATCTTCCACAATGGGCGAAAGCCTGATGGAGCGACGCTGCGTGCAGGATGAAGGCCTTAGGGTTGTAAACTGCTGTCACGCTATAGGAACCCGCAGTCGTTAATAGCGGCTGCGCTGACCAAAGCGAGAGGAAGTGCCGGCTAACTCCGTGCCAGCAGCCGCGGTAATACGGAGGGCGCAAGCGTTGTTCGGATTCACTGGGCATAAAGAGCATGTAGGCGGTCCACTCAGTCGGATGTGAAAGCCCTCGGCCCAACCGGGGAACTGCATCCGATACTGGTGGACTAGAGAATGGCAGGGGTGAGTGGAACTCCAGGTGGAACGGTGAAATGTGTAGATATCTGGAGGAACACCGGTGGCGAAAGCGGCTCACTGGGCCATTTCTGACGCTGAGATGCGAAAGCCAGGGGAGCGAACGG
>1589a774f949866af439fe07ce8637ab
GGAATATTGGACAATGGGGGCAACCCTGATCCAGCAATGCCGCGTGTGTGAAGAAGGCCTTCGGGTTGTAAAGCACTTTCAGTGGGGAAGAAAGGCTCAAGGTTAATACCCTTGAGAGTTGACGTTACCTACAGAAGAAGCACTGGCTAACTCTGTGCCAGCAGCCGCGGTAATACAGAGAGTGCGAGCGTTAATCGGAATTACTGGGCGTAAAGCGCGCGTAGGTGGATGCTTAAGTCGGATGTGAAAGCCCTGGGCTTAACCTAGGAACTGCATTCGATACTGGGCATCTTGAGTATGGTAGAGGGAAGTGGAATTTCCGGTGTAGCGGTGAAATGCGTAGATATCGGAAGGAACACCAGTGGCGAAGGCGGCTTCCTGGACCAATACTGACACTGAGGTGCGAAAGCGTGGGGAGCAAACAG
>0249060d2a8cbdac1fae9e06c7691031
GGAATATTGGACAATGGGGGCAACCCTGATCCAGCGATGCCGCGTGAGTGAAGAAGGCCTTCGGGTTGTAAAGCTCTTTTATCAGGGATGATAATGACAGTACCTGATGAATAAGTCCCGGCTAACTTCGTGCCAGCAGCCGCGGTAATACGAAGGGGGCGAGCGTTGTTCGGAATTACTGGGCGTAAAGGGCGCGTAGGCTGCGTCGTGTGTCAGATGTGAAAGTCCTGGGCTCAACCTGGGGATTGCATTTGAAACTGCGATGCTAGAAGACTTGAGAGGATAGCGGAATTGCGAGTGTAGAGGTGAAATTCGTAGATATTCGCAAGAACACCAGAGGCGAAGGCGGCTATCTGGCAAGTATTTGACGCTGAGGCGCGAAAGCGTGGGGAGCAAACAG
>9f40c19074a701c8ad6704a6a3cc2af7
GGAATATTGGACAATGGGCGCAAGCCTGATCCAGCCATGCCGCGTGAGTGACGAAGGCCCTAGGGTTGTAAAGCTCTTTCAGTGGTGACGATGATGACGGTAGCCACAGAAGAAGCCCCGGCTAACTCCGTGCCAGCAGCCGCGGTAATACGGAGGGGGCAAGCGTTGTTCGGAATTACTGGGCGTAAAGGGCGCGTAGGCGGTCTGTTGCGTCAGGTGTGAAAGCCCCGGGCTCAACCTGGGAGGTGCACTTGATACGGGCGGACTGGAATCCGGGAGAGGATGGTGGAATTCCCAGTGTAGAGGTGAAATTCGTAGATATTGGGAAGAACACCGATGGCGAAGGCAGCCATCTGGCCCGGTATTGACGCTGAGGCGCGAAAGCGTGGGGAGCAAACAG
>b46377ed2c2ab6849204a9822657ea8e
GGAATATTGGTCAATGGTCGGAAGACTGAACCAGCCATGCCGCGTGCAGGATGACGGCCTTCTGGGTTGTAAACTGCTTTTATCAGGGAGGAAAACGCTCCTGCGGGGGTTACTGACGTTACCTGATGAATAAGCACCGGCTAACTCCGTGCCAGCAGCCGCGGTAATACGGAGGGTGCGAGCGTTGTCCGGATTTATTGGGTTTAAAGGGTGCGTAGGCGGTGAAGTAAGTTAGAGGTAAAATGCTAGGGCTCAACTTTAGGAATGCCTCTGATACTGTTTTACTAGAGTACAGTGGAGGTAAGCGGAATTGATGGTGTAGCGGTGAAATGCATAGATACCATCAGGAACACCGATAGCGAAGGCAGCTTACCATGCTGAGACTGACGCTGATTCACGAGAGCGTGGGTATCGAACAG
>90b67b05ef2cf8ec4f3def9bc7baebbf
CACCCCCATCCCCACCCCCTGTGACATTGTTGTCACTGGTTCTTTTCACAATACTATCATCACAAAGTGAAAATGATTCCACTGGCATTACAAGATTGTTTGCATCCAAAATACACTCAGCAACCTTACAAACAAAAAAAGGTTGCAATGCATTGTTGGAAAGTGAAGAAACTGAGTTATTTATAATGTTAAAGATTTGCTGAAAGGGTTTGGTCTTAAAATTCGCTCATAAATATATCTTAACCATTGAACAGTGAACACTTTTAGCGAACAG
>2712ca631b641b11c72d54af8d36d0d4
GGAATATTGGGCAATGGACGGAAGTCTGACCCAGCCATGCCGCGTGCAGGATGACTGCCCTATGGGTTGTAAACTGCTTTTATATGGGAAGAAACTCCCCTACGTGTAGGGGCCTGCCTGTACCATATGAATAAGCACCGGCTAACTCCGTGCCAGCAGCCGCGGTAATACGGAGGGTGCAAGCGTTATCCGGATTTATTGGGTTTAAAGGGTGCGTAGGCGGTCGTTTAAGTCAGGGGTGAAAGTCTGCGGCTCAACCGTAGAATTGCCTTTGATACTGAATGACTTGAGTGCAGTAGAGGTAGGCGGAATGTGTAATGTAGCGGTGAAATGCATAGATATTACACAGAACACCGATTGCGAAGGCAGCTTACTGGACTGTAACTGACGCTGATGCACGAAAGCGTGGGGAGCGAACAG
>694856e48b0ab57cf3f8e53595313903
AGAATATTCGGCAATGGGCGCAAGCCTGACCGAGCGACGCCGCGTGCGGGATGAAGGCCTTCGGGTTGTAAACCGCTGTCAGAGGGAAGGAAATGGAAACTTGACCGAACCTCAGAGGAAGTACGGGCTAAGTTCGTGCCAGCAGCCGCGGTAACACGAACCGTACGAACGTTATTCGGAATCACTGGGCTTAAAGGGTGCGTAGGCGGCTAAGTAGGTTGGGTGTGAAATCCCACGGCTCAACCGTGGAACTGCGCTCAAAACCCCTTAGCTTGAGGAAGGCAGAGGTGAGCGGAACTGATGGTGGAGCGGTGAAATGCGTTGATATCATCAGGAACACCAGTGGCGAAGGCGGCTCACTGGGCCTTTTCTGACGCTGAGGCACGAAAGCTAGGGGAGCGAACGG
>9c2e43b9ef8374fff52a25bfa1a409eb
AGAATCTTCCGCAATGGGCGCAAGCCTGACGGAGCGACGCCGCGTGCGGGATGAAGGCCTTCGGGTTGTAAACCGCTGTCAGAGGGGATGAAATCGTTGAGGGCTATCCCTCTTCGTTGACAGAGCCTCAGAGGAAGCGCGGGCTAAGTTCGTGCCAGCAGCCGCGGTAATACGAACTGCGCGAACGTTACTCGGAATCACTGGGCTTAAAGGGTGCGTAGGCGGCCTGACAAGTCGGGTGTGAAATCCCTCGGCTCAACCGAGGAATTGCGCCCGAAACTGCCAGGCTTGAGTGCGATAGGGGTGTGCGGAACTTCCAGTGGAGCGGTGAAATGTGTTGATATTGGAAGGAACGCCGGTGGCGAAAGCGGCACACTGGGTCGCAACTGACGCTGAGGCACGAAAGCCAGGGGAGCGAACGG
>3928d256a46fbee889a79afc7701b74b
AGAATCTTCCGCAATGGACGCAAGTCTGACGGAGCGACGCCGCGTGGAGGAAGAAGGCCTTCGGGTTGTAAACTCCTGTCAGGGTTTATGAATGCAGCGTTGAGTAACTGCTTCGCTGTTGACAAAGGACCCAAAGGAAGCCACAGCTAACTTCGTGCCAGCAGCTGCGGTAATACGAAGGTGGCGAGCGTTGTTCGGATTCACTGGGCATAAAGGGCGCGTAGGCGGTTCAGTCAGCGGTGTGTGAAAGCCCGGAGCTCAACTCCGGAATTGCACATCGAACTGCTGGGCTAGAGGACAGGAGGGGGATGTGGAACTCTAGGTGTAGCGGTGAAATGCGTAGATATCTAGAGGAACGCCGGTGGCGAAAGCGACATCCTGGCCTGTATCTGACGCTGAGGCGCGAAAGCGTGGGTAGCAAACAG
>7caab2971ebca1310a56e0dec647ec8e
GGAATTTTCCGCAATGGGCGAAAGCCTGACGGAGCAATACCGCGTGAGGGAAGACTGCCTATGGGTTGTAAACCTCTTTTTTCAGGGAGGAATCAATGACGTGTACCTGAAGAATAAGCATCGGCTAACTCCGTGCCAGCAGCCGCGGTAAGACGGAGGATGCAAGTGTTATCCGGAATCACTGGGCGTAAAGCGTCTGTAGGTGGTTTAATAAGTCAACTGTTAAATCTTGAGGCTCAACTTCAAAATCGCAGTCGAAACTATTAGACTAGAGTATAGTAGAGGTAAAGGGAATTTCCAGTGGAGCGGTGAAATGCGTAGATATTGGAAAGAACACCGATGGCGAAAGCACTTTACTGGGCTATTACTAACACTCAGAGACGAAAGCTAGGGTAGCAAATGG
>26a14155ede9e3d738e24340af2015ef
GGAATATTGGACAATGGGCGCAAGCCTGATCCAGCAATGCCGCGTGTGTGAAGAAGGCCTGCGGGTTGTAAAGCACTTTTATTGGGAAAGAAAAACTTAGGGTTAATACCCTTGGGTCTTGACGGTACCCAAAGAATAAGCACCGGCTAACTCAGTGCCAGCAGCCGCGGTAATACTGAGGGTGCAAGCGTTAATCGGAATTACTGGGCGTAAAGCGAGTGTAGGCGGCTTCGTAAGTCGGATGTGAAAGCCCCGGGCTTAACCTGGGAATTGCATTCGATACTGCGCGGCTAGAGTCTGATAGAGGGATGTGGAATTCCAGGTGTAGCGGTGAAATGCGTAGAGATCTGGAGGAACACCAGTGGCGAAGGCGGCATCCTGGATCAAGACTGACGCTGAGGCTCGAAAGCGTGGGGAGCAAACAG
>7c55d96255f4621457ff11c748bb82c4
GGAATCTTGGACAATGGGGGAAACCCTGATCCAGCCATGCCGCGTGAGTGATGAAGGCCCTAGGGTCGTAAAACTCTTTCGCTGGGGAAGATAATGACGGTACCCAGTAAAGAAACCCCGGCTAACTCCGTGCCAGCAGCCGCGGTAATACGGAGGGGGTTAGCGTTGTTCGGAATTACTGGGCGTAAAGCGCACGTAGGCGGATTAGTCAGTCAGAGGTGAAATCCCAGGGCTCAACCCTGGAACTGCCTTTGATACTGCTAGTCTTGAGTTCGAGAGAGGTGAGTGGAATTCCGAGTGTAGAGGTGAAATTCGTAGATATTCGGAGGAACACCAGTGGCGAAGGCGGCTCACTGGCTCGATACTGACGCTGAGGTGCGAAAGCGTGGGGAGCAAACAG
>1996dea4fb95517e4f456fe8ce926e20
GGAATCTTGCACAATGGGCGAAAGCCTGATGCAGCGACGCCGCGTGAGGGACGAAGGCCTTCGGGTTGTAAACCTCTGTCAGTGGGGAAGAAGTATGACGGTACCCACTGAGGAAGCTTCGGCTAACTACGTGCCAGCAGCCGCGGTAAGACGTAGGGAGCAAGCGTTGCCCGGAATTACTGGGCGTAAAGAGCTCGTAGGCGGGGGCGTGCGTCTGAGAGGAAATCTCAAGGCTTAACCTTGGGGCTGTCTCAGATACGGCGCTTCTTGAGGATGTGAGAGGAAAGTGGAATTCCCGGTGTAGCGGTGAAATGCGTAGATATCGGGAGGAACACCAGTGGCGAAGGCGACTTTCTGGCACATTCCTGACGCTGAGGAGCGAAAGCGTGGGTAGCGAACGG
>2afed77b8edb8e5461a73d769d6c4ff6
AGAATCATTCGCAATGGGCGAAAGCCTGACGATGCGACGCCGCGTGAGTGAAGAAGGCCTTAGGGTTGTAAAGCTCTTTCGCTTGGGAATAAGAGAGGTGGATTAATACCCCACTAATTTGAAGGTACCAGGTAAAGAAGCACCGGCTAACTCCGTGCCAGCAGCTGCGGTAATACGGAGGGTGCAAGCGTTAATCGGATTTATTGGGCGTAAAGGGGGCGTAGGCGGAGATGTAAGTCAGATGTGAAATTCCGAAGCTTAACTTCGGAGCTGCGTCTGAAACTACATCCCTTGAGGGTAGACGGAGAGAACGGAATTCCAAGTGTAGCGGTGAAATGCGTAGAAATTTGGAAGAACACCCGTGGCGAAAGCGGTTCTCTAGTTTACACCTGACGCTAAGGCCCGAAAGCGAGGGGAGCAAACAG
>6daf444765a4e44b89fa61955a562e19
GGAATATTGCGCAATGGGGGAAACCCTGACGCAGCGACGCCGCGTGAGTGATGAAGGCCTTAGGGTTGTAAAGCTCTGTTCTTAGGGAATAAAAAAATGAAGGTACCTAAGAAGAAAGGACCGGCTAACTTCGTGCCAGCAGCCGCGGTAATACGAGGGGTCCAAGCGTTGTTCGGAATCATTGGGCGTAAAGCGGGTGCAGGTGGTTGTGTAAGTCAGAAGTGAAAGCCCTGGGCTCAACCTAGGAAGTGCTTTTGATACTGCACAACTTGAGTGTGGGAGAGGATAGTGGAATTCCTGGTGTAGTGGTGAAATACGTAGATATCAGGAGGAACATCGGTGGGGAAGCCGGCTGTCTGGCCCAACACTGACACTCAGACCCGAAAGCGTGGGGAGCAAACAG
>0b7a2e6efb478551131b86fb649b1b48
GGAATTTTGCGCAATGGGCGAAAGCCTGACGCAGCGACGCCGCGTGCGGGATGACGGCCTTCGGGTTGTAAACCGCTGTCGTACGGGACGAACCCCCGATGGATGAATAAGCCATCGGGCTGACGGTACCGTGCAAGAAAGCCCCGGCTAACTCCGTGCCAGCAGCCGCGGTAACACGGGGGGGGCTAACGTTGTTCGGAATCACTGGGCGTAAAGGGTCCGTAGGCGGCCCCATAAGTCGGAGGTGAAAGCCCTAGGCTTAACCTAGGAATTGCCTTCGAAACTGTAGGGCTAGAGTCCGGTAGAGGGAGACGGAATTCCCGGTGTAGCGGTGAAATGCGTAGATATCGGGAGGAACACCTGTGGCGAAGGCGGTCTCCTGGGCCGGTACTGACGCTGAGGGACGAAAGCGTGGGGAGCAAACAG
>9c673c4cdf38179801ae6daf374d1310
AGAATCTTCCACAATGGGCGAAAGCCTGATGGAGCGACACCGCGTGCAGGATGAAGGCCTTAGGGTTGTAAACTGCTGTCACGCTATAGGAACCCATGGTCGTTAATAGCGGCCGTGCTGACCAAAGCGAGAGGAAGCGCCGGCTAACTCCGTGCCAGCAGCCGCGGTAATACGGAGGGCGCAAGCGTTGTTCGGATTCACTGGGCATAAAGAGCACGTAGGCGGCTCGCTCAGTCGGGTGTGAAAGCCCACGGCCCAACCGTGGAACTGCACCCGATACTGGCGAGCTCGAGGACGGAAGGGGTGAGTGGAACTCCAGGTGGAACGGTGAAATGTATAGATATCTGGAGGAACACCGGTGGCGAAAGCGGCTCACTGGTCCGTCTCTGACGCTGAGGTGCGAAAGCTAGGGTAGCGAACGG
>67b051c8df115427f1f0ea7140ab1594
GGAATATTGGACAATGGGCGAAAGCCTGATCCAGCAATACCACGTGTGTGAAGAAGGCCTTAGGGTTGTAAAGCACTTTCAGCGAGGAAGAAATGCTCAGAGTTAATAGCTCTGAGAGCTGACGTTACTCGCAAAAGAAGCACCGGCTAACTCTGTGCCAGCAGCCGCGGTAATACAGAGGGTGCGAGCGTTAATCGGAATTACTGGGCGTAAAGCGCACGTAGGTGGATATTTAAGTCAGATGTGAAATCCCCGGGCTCAACCTGGGAACTGCGTTTGATACTGGGTATCTAGAGTGTGGTAGAGGGAAGTGGAATTTCCGGTGTAGCGGTGAAATGCGTAGATATCGGAAGGAACACCAGTGGCGAAGGCGGCTTCCTGGACCATAACTGACACTGAGGTGCGAAAGCGTGGGTAGCGAACAG
>bca472f4012c488cccefaaf7e895e1a7
GGAATATTGGACAATGGGGGGAACCCTGATCCAGCAATGCCGCGTGTGTGAAGAAGGCCTGAGGGTTGTAAAGCACTTTTAGTTGTGAGGAAAGGCTCTTATTGAATAGGTAAGAGATATGACGTTAGCAACAGAAAAAGCACCGGCTAACTCTGTGCCAGCAGCCGCGGTAATACAGAGGGTGCGAGCGTTAATCGGAATGACTGGGCGTAAAGGGCGCGTAGGTTGTTATTTAAGTTAGATGTGAAATCCCTGGGCTTAACCTAGGAACTGCATATAATACTGGATAACTAGAGTACAGGAGAGGGCAGTGGAATTTCCGGTGTAGCGGTGAAATGCGTAGATATCGGAAGGAACACCAGTGGCGAAGGCGACTGCCTGGCCTGATACTGACACTGAGGCGCGAAAGCGTGGGTAGCGAACAG
>4b0faca1050d83171fb2b3ebf39a66c5
GGAATTTTGGGCAATGGGCGAAAGCCTGACCCAGCAACGCCGCGTGAAGGATGAAGGCCCTCGGGTCGTAAACTTCTGTCGGGAGGGAAGAAGGGTGCCATTTCAAATAGGCTTGGCATTTGACGGTACCTCCAAAGGAAGCGCCGGCTAACTCCGTGCCAGCAGCCGCGGTAATACGGAGGGCGCAAGCGTTGTTCGGAATCACTGGGCGTAAAGCGCGTGTAGGCGGCTCGGCAAGTTGGTTGTGAAATCCCAGGGCTCAACCCTGGAACTGCAACCAAAACTGCCGAGCTCGAATCTCGGAGAGGGTGGCGGAATTTCCGGTGTAGAGGTGAAATTCGTAGATATCGGAAGGAACACCAGTGGCGAAGGCGGCCACCTGGACGATGATTGACGCTGAGACGCGAAAGCGTGGGTAGCAAACAG
>3a6516f88dc7f801a5768b475adcb5b1
GGAATATTGGACAATGGGCGCAAGCCTGATCCAGCCATGCCGCGTGAGTGAAGAAGGCCCTTTGGGTTGTAAAGCTCTTTCAGCGGGGACGATGATGACGGTACCCGCAGAAGAAGCCCCGGCTAACTTCGTGCCAGCAGCCGCGGTAATACGAAGGGGGCAAGCGTTGTTCAGATTTACTGGGCGTAAAGGGCGCGTAGGCGGACGATCAAGTCAGAGGTGAAAGCCCCGGGCTCAACCTGGGAACTGCCTTTGAAACGGGTCGTCTTGAGGACGGGAGAGGATGGTGGAATACCCAGTGTAGAGGTGAAATTCGTAGATATTGGGTGGAACACCGGTGGCGAAGGCGACCATCTGGCCCGTAACTGACGCTGAGGCGCGAAAGCGTGGGGAGCAAACAG
>9862700d4510245dbb752c0b95cc2173
GGAATTTTCCGCAATGGGCGCAAGCCTGACGGAGCAATGCCGCGTGGACGATGAAGGCTTTTGGGTCGTAAACTCCTTTTCTTAGCGAAGAAAATAGACGGTAGCTAAGGAATAAGCATCGGCTAATTCCGTGCCAGCAGCCGCGGTAATACGGAAGATGCGAGCGTTATTCGGAATTATTGGGCGTAAAGCGTCTGTAGGTGGCTTTTTAAGTCTACTGTTAAATATCAAGGCTTAACCTTGAAAAAGCGGTTTGAAACTAAAAAGCTTGAGTTTAGTAGAGGTAAAGGGAATTCTCGGTGTAGTGGTGAAATGCGTAGATATCGGGAAGAACACCTGTGGCGAAAGCGCTTTACTGGGCTAAAACTGACACTGAGAGACGAAAGCTAGGGGAGCGAATAG
>ea3e62edda30aabf62eb052738649642
AGAATCTTCCGCAATGGGCGAAAGCCTGACGGAGCGACGCCGCGTGATTGATGAAGCTCTTCGGGGTGTAAAGATCTTTTATAGGTGAGGAAGTTTATTGACGTTAGCCTATGAATAAGGGGCTCCTAATTCCGTGCCAGCAGGAGCGGTCATACGGAAGCCTCAAGCGTTACCCGGAATCACTGGGCGTAAAGGGTGTGTAGGTGGTGGTATTAGTCTTGTGTTAAAGGTCCGGGCTCAACTCGGAACATGCATGGGAAACGGTACCACTAGAGGATGCGAGGGGTGTACGGAACTCATGGTGTAGGGGTGAAATCCGTTGATATCATGGGGAACACCAAAAGCGAAGGCAGTACACTGGCGCACTCCTGACACTGAGACACGAAAGCGTGGGTAGCGAACGG
>a3a525975e9eb17536a62ee78589e7b4
GGAATCTTGCGCAATGGGCGAAAGCCTGACGCAGCAACGCCGCGTGTGGGAAGACGGCCCTCGGGTTGTAAACCACTTTCAGGGGGGACGAAGCCACTCAGGTTAATAGCCGAGAGGGTGACGGTACCCCCAGAAGAAGCCCCGGCTAACTACGTGCCAGCAGCCGCGGTAATACGTAGGGGGCGAGCGTTGTCCGGAATCATTGGGCGTAAAGCGCGTGTAGGCGGCTTGGTCAGTTTGGTGTGAAATCCCGGGGCTCAACCCCGGAACTGCACTGAATACTGCCTCGCTAGAGTCCGGGAGAGGAGTTGGGAATTCCCAGTGTAGCGGTGAAATGCGCAGATATTGGGAAGAACACCAATGGCGAAGGCACAACTCTGGAACGGTACTGACGCTGAGACGCGAAAGCGTGGGGAGCAAACAG
>b688d7d806be7c2ae84b4f59357d6ff6
GGAATATTGCACAATGGGCGAAAGCCTGATGCAGCCATGCCGCGTGTATGAAGAAGGCCTTCGGGTTGTAAAGTACTTTCAGTTGTGAGGAAGGGTGTGTAGTTAATAGCTGCGCATCTTGACGTTAGCAACAGAAGAAGCACCGGCTAACTCCGTGCCAGCAGCCGCGGTAATACGGAGGGTGCGAGCGTTAATCGGAATTACTGGGCGTAAAGCGCATGCAGGTGGTTCATTAAGTCAGATGTGAAAGCCCGGGGCTCAACCTCGGAACTGCATTTGAAACTGGTGAACTAGAGTGCTGTAGAGGGGGGTAGAATTTCAGGTGTAGCGGTGAAATGCGTAGAGATCTGAAGGAATACCAGTGGCGAAGGCGGCCCCCTGGACAGACACTGACACTCAGATGCGAAAGCGTGGGGAGCAAACAG
>e49209d185adb5f87a32f3910bc6b55d
GGAATCTTGCACAATGGGCGAAAGCCTGATGCAGCAACGCCGCGTGCGGGAAGAAGGCCCTAGGGTTGTAAACCGCTTTCAGCAGGGAAGAAACTGACGGTACCTGCAGAAGAAGATGCGGCCAACTACGTGCCAGCAGCCGCGGTGACACGTAGGCATCAAGCGTTATCCGGATTTATTGGGCGTAAAGAGCTCGTAGGCGGTTCGGTAAGTCGGGTGTGAAAACTCTGGGCTCAACCCAGAGAGGCCACCCGATACTGCTGTGACTCGAGTGCGGTAGGGGAGCGGGGAATTCATGGTGTAGCGGTGAAATGCGCAGATATCATGAGGAACACCAGTGGCGAAGGCGCCGCTCTGGGCCGTAACTGACGCTGAGGAGCGAAAGCGTGGGTAGCAAACAG
>47b3e6d4927117958993c6f33a25ec86
AGAATCATTCACAATGGACGAAAGTCTGATGGTGCAACGCCGCGTGGAGGATGAAGGCCCTCGGGTCGTAAACTCCTGTCATCAGGGAGTAAGCTTTGGTTGTTAACAGCCTCCAAAGTTGATAGTACCTGAAGAGGAAGGGACGGCTAACTTCGTGCCAGCAGCCGCGGTAATACGAAGGTCCCAAGCGTTGTTCGGAATCACTGGGCGTAAAGAGTATGTAGGCGGTATGGAAAGTCAGATGTGAAATCTCGGGGCTCAACCCCGAAACTGCATCCGATACTCCCGTACTAGAGTAATGGAGGGGTGACTGGAATTCTCGGTGTAGCAGTGAAATGCGTAGATATCGAGAGGAACACTCGTGGCGAAGGCGAGTCACTGGACATTTACTGACGCTGAGATACGAAGGCCAGGGTAGCGAAAGG
>050168a4cd7148e478efd830883fa520
GGAATATTGGACAATGGAGGCAACTCTGATCCAGCCATGCCGCGTGCAGGAAGACTGCCCTATGGGTTGTAAACTGCTTTTATACAGGAAGAAACCGCTCTACGTGTAGAGCTCTGACGGTACTGTAAGAATAAGGATCGGCTAACTCCGTGCCAGCAGCCGCGGTAATACGGAGGATCCAAGCGTTATCCGGAATCATTGGGTTTAAAGGGTCCGTAGGTGGATAATTAAGTCAGAGGTGAAAGTTTGCAGCTTAACTGTAAAATTGCCTTTGATACTGGTTATCTTGAATCATTGTGAAGTGGTTAGAATATGTAGTGTAGCGGTGAAATGCATAGATATTACATAGAATACCAATTGCGAAGGCAGATCACTAACAATGTATTGACACTGATGGACGAAAGCGTAGGTAGCGAACGG
>e8653963cd6137adae28a5956e4ee02e
GGAATATTGGGCAATGGAGGCAACTCTGACCCAGCCATGCCGCGTGCAGGAAGACTGCCCTATGGGTTGTAAACTGCTTTTATACAGGAAGAAACACCGCTACGTGTAGTGGCTTGACGGTACTGTAAGAATAAGGATCGGCTAACTCCGTGCCAGCAGCCGCGGTAATACGGAGGATCCAAGCGTTATCCGGAATCATTGGGTTTAAAGGGTCCGTAGGTTGTTAATTAAGTCAGAGGTGAAATCCTGCAGCTCAACTGTAGAATTGCCTTTGAAACTGGTTAACTTGAGTCATTATGAAGTGGTTAGAATGTGTAGTGTAGCGGTGAAATGCATAGATATTACACAGAATACCGATTGCGAAGGCAGATCACTAATAATGTACTGACACTGATGGACGAAAGCGTGGGTAGCGAACAG
>ba03fbea14c6e96f160f10507f134483
GGAATATTGCACAATGGGGGAAACCCTGATGCAGCCATACCGCGTGTATGAAGAAGGCCTTAGGGTTGTAAAGTACTTTCAGCGAGGAGGAAAGGTAAGTAGTTAATAACTGCTTGCTGTGACGTTACTCGCAGAAGAAGCACCGGCTAACTCCGTGCCAGCAGCCGCGGTAATACGGAGGGTGCAAGCGTTAATCGGAATTACTGGGCGTAAAGCGCATGCAGGCGGTTTGTTAAGCGAGATGTGAAAGCCCCGGGCTCAACCTGGGAACTGCATTTCGAACTGGCAAACTAGAGTTCTTGAGAGGGTGGTAGAATTTCAGGTGTAGCGGTGAAATGCGTAGAGATCTGAAGGAATACCAGTGGCGAAGGCGGCCACCTGGCAAGTAACTGACGCTCAGATGCGAAAGCGTGGGTAGCAAACGG
>d1f0e50a4c99a6f49f9f5f42b495e606
GGAATATTGCGCAATGGGCGAAAGCCTGACGCAGCCATGCCGCGTGTGTGAAGAAGGCCCTAGGGTTGTAAAGCACTTTCAATAGGGAAAAAAGGCGTACGGTTAATACCCGTGCGAGTTGATATTACCTATACAAGAAGCACCGGCTAACTCCGTGCCAGCAGCCGCGGTAATACGGAGGGTGCAAGCGTTAATCGGAATTACTGGGCGTAAAGCGCGCGTAGGCGGTCTGTTAAGTCAGCTGTGAAAGCCCCGGGCTTAACCTGGGAACTGCAGTTGATACTGGCAGGCTAGAGTACGAGAGAGGGAGGTAGAATTCCATGTGTAGCGGTGAAATGCGTAGATATATGGAGGAATACCAGTGGCGAAGGCGGCCTCCTGGCTCGATACTGACGCTGAGGTGCGAAAGCGTGGGTAGCAAACAG
>e781e3e0e3d3ba7a3ca7b1c6d2f9dc13
GGAATATTGGACAATGGGCGCAAGCCTGATCCAGCCATGCCGCGTGAGTGAAGAAGGCCTTAGGGTTGTAAAGCTCTTTCACCCGTGAAGATGATGACGGTAGCGGGAGAAGAAGCCCCGGCTAACTCCGTGCCAGCAGCCGCGGTAATACGGAGGGGGCGAGCGTTGTTCGGAATTACTGGGCGTAAAGGGCGCGTAGGCGGGATGTCTAGTCAGGGGTGAAAGTCCTGGGCTCAACCTGGGGACTGCCCTTGAAACTGACATTCTTGAGACCGGGAGAGGATGGCGGAATTCCCAGTGTAGAGGTGAAATTCGTAGATATTGGGAAGAACACCGGTGGCGAAGGCGGCCATCTGGACCGGATCTGACGCTGAGGCGCGAAAGCGTGGGGAGCAAACAG
>dc425772acf3b8d28fdfe4fc86c98f7d
GGAATATTGCGCAATGGACGAAAGTCTGACGCAGCGACGCCGCGTGTGGGAGGAAGCCTTTCGGGGTGTAAACCACTGTCAGAGGGGAAGAACCGCGACATTTCGAACAGAGTGTCGTCTGACGGTACCCTCAGAGGAAGCGCCGGCTAACTCCGTGCCAGCAGCCGCGGTAAGACGGAGGGCGCAAGCGTTGTTCGGAATTACTGGGCGTAAAGCGCGGGCAGGTGGTCCGTTAAGTCGTCTGTGAAAATCCGGGGCTCAACCCCGTGAAATGCAGGCGATACTGGCGGACTGGAGATCGGTAGAGGCTAGCGGAATTCCTGGTGTAGCGGTGGAATGCGTAGATATCAGGAAGAACACCCGTGGCGAAGGCGGCTAGCTGGGCCGAGTCTGACACTCATCCGCGAAAGCGTGGGGAGCAAACAG
>845cb4e21438f96f4a11c4fcdf4bb292
AGAATCATTCGCAATGGGGGAAACCCTGACGGTGCGACGCCGCGTGGAGGATGACGGTCTTCGGATTGTAAACTCCTGTCATCGAAGAGTAAGGCTCAGGCATTAACAGTGCGTGAGATTGATAGTATTCGAAGAGGAAGGGACGGCTAACTTCGTGCCAGCAGCCGCGGTAATACGAAGGTCCCAAGCGTTGTTCGGAATCACTGGGCGTAAAGGGAGCGTAGGCGGCGTGGTAAGTCAGATGTGAAATTCCGGGGCTCAACCTCGGAACTGCATCCGATACTGCCATGCTAGAGTGGTGGAGGGGCATCTGGAATTCACGGTGTAGCAGTGAAATGCGTGGATATCGTGAGGAACACTAGTGGCGAAGGCGAGATGCTGGACACCTACTGACGCTGAGGCTCGAAGGCCAGGGTAGCGAAAGG
>06b2c2c1b9203ba72e2f887ab82279a4
GGAATATTGGACAATGGGCGCAAGCCTGATCCAGCAATGCCGCGTGTGTGAAGAAGGCCTGCGGGTTGTAAAGCACTTTCAGTAGAGAAGAAAAGCCTAGGGTTAATACCCCTGAGTCTTGACGTAACCTACAGAAGAAGCACCGGCTAACTCCGTGCCAGCAGCCGCGGTAATACGGAGGGTGCGAGCGTTAATCGGAATTACTGGGCGTAAAGCGCGCGTAGGCGGCTTTGTAAGTCGGATGTGAAAGCCCCGGGCTTAACCTGGGAATTGCATTCGATACTGCATGGCTAGAGTACGGTAGAGGGAAGTGGAATTCCGGGTGTAGCGGTGAAATGCGTAGATATCCGGAGGAACACCAGTGGCGAAGGCGACTTCCTGGGCCAGTACTGACGCTGAGGTGCGAAAGCGTGGGGAGCAAACAG
>684c6cea301716a4b84af9ae75b86047
GGAATATTGGACAATGGGCGGAAGCCTGATCCAGCCATCCCGCGTGCAGGACGAAGGCCCTCTGGGTCGTAAACTGCTTTTACAGGGGAAGAACCCCCCGGTTTCAACCGGGGCTGACGGTACCCTGCGAACAAGCACCGGCTAACTCCGTGCCAGCAGCCGCGGTAATACGGAGGGTGCGAGCGTTATCCGGAATCACTGGGTTTAAAGGGTGCGCAGGCGGCGCGCTAAGTCAGGGGTGAAATCCCACCGCCCAACGGTGGAACTGCCCTTGATACTGGCGTGCTCGGATTGGCGCGAGGCAGGCGGAACGCGGCATGTAGCGGTGAAATGCTTAGATATGCCGCAGAACACCGATTGCGTAGGCAGCCTGCCAGAGCCATATCGACGCTGAGGCACGAAAGCGTGGGGAGCGAACAG
>89c0ec69155c6dd1bdb70882968bb6c9
AGAATCTTCCGCAATGGACGCAAGTCTGACGGAGCGACGCCGCGTGGAGGACGAAGGCCCTCGGGTTGTAAACTCCTGTCACGGGTTATGAATGTCGTAGTGTTAATAGCGCTGCGGTTGACGTAAGCCCGAGAGGAAGCACTGGCTAACTCTGTGCCAGCAGCCGCGGTAATACAGAGAGTGCAAACGTTGTTCGGAATTACTGGGCTTAAAGCGCACGTAGGCGGCACTGTAAGTGTGAGGTGAAAGCCCACGGCTCACCCGTGGAATTGCCTTGCATACTGCAGTGCTAGAGTATGGTAGGGGAGAGCGGAACTCCTGGTGGAGCGGTGAAATGCGTAGATATCAGGAGGAACACCGGTGGCGAAGGCGGCTCTCTGGTCCATTACTGACGCTGAGGTGCGAAAGCTAGGGTAGCGAACGG
>d6ba1c0ba1da63300008d19dbf916d32
GGAATATTGGTCAATGGAGGAGACTCTGAACCAGCCATGCCGCGTGCAGGAAGACGGCCTTCTGGGTTGTAAACTGCTTTTGACAGGGAAGAAAATGCCCATGCGTGGGTAACTGACGGTACCTGTAGAATAAGCACCGGCTAACTCCGTGCCAGCAGCCGCGGTAATACGGAGGGTGCGAGCGTTGTCCGGATTTATTGGGTTTAAAGGGTGCGTAGGCGGTAGATTAAGTCAGAGGTGAAAGCCAGCAGCTCAACTGTTGAACTGCCTTTGATACTGGTTTACTTGAGTACAGCTGAGGTAGGCGGAATTTATGGTGTAGCGGTGAAATGCATAGATACCATAAGGAACTCCGATAGCGAAGGCAGCTTACTAAACTGTCACTGACGCTGATGCACGAAAGCATGGGGAGCGAACAG
>a85122ee1e84088bd1b53403b059f52c
GGAATATTGCGCAATGGGGGAAACCCTGACGCAGCAACGCCGCGTGAACGATGAAGGCCCTCGGGTCGTAAAGTTCTTTTTTGAAGGAAGATAGTGACGGTACTTCAAGAATAAGTCCCGGCTAACTACGTGCCAGCAGCCGCGGTAAAACGTAGGGGGCGAGCGTTATCCGGATTTACTGGGCGTAAAGCGCACGTAGGTGGTATTGTAAGTTGGGCGTGAAAGCTCCTGGCTTAACTAGGAGAGGTCGTTCAATACTGCAGTACTTGAGGTTGACAGAGGAGAGTAGAATTCCCGGTGTAGTGGTGGAATGCGTAGATATCGGGAGGAATACCAGTGGCGAAGGCGGCTCTCTGGGTCACACCTGACGCTGAGGTGCGAAAGCGTGGGGAGCGAACGG
>16d787fbf4faabbb1df1e5a4b7ec374b
AGAATCATTCACAATGGGGGAAACCCTGATGGTGCAACGCCGCGTGGAGGATGAAGGCCCTCGGGTCGTAAACTCCTGTCATCTGGGAGTAATCCTTGTTCGTTAATAGCGTGCAAGGTTGATAGTACCAGAAGAGGAAGGGACGGCTAACTTCGTGCCAGCAGCCGCGGTAATACGAAGGTCCCAAGCGTTGTTCGGAATCACTGGGCGTAAAGCGTGCGTAGGCGGCGCGGAAAGTCAGATGTGAAATCTCTGGGCTCAACCCGGAAACTGCATCCGATACTCCCGCGCTAGAGTAATGGAGGGGTAGCTGGAATTCTCGGTGTAGCAGTGAAATGCGTAGATATCGAGAGGAACACTCGTGGCGAAGGCGAGCTACTGGACATTTACTGACGCTCAGGCACGAAGGCCAGGGTAGCGAAAGG
>6d5d049254764558ffd74ab6bf52d106
GGAATATTGGACAATGGGCGCAAGCCTGATCCAGCCATGCCGCGTGTGTGAAGAAGGCCTTAGGGTTGTAAAGCACTTTCAGAAGTGAAGAAAAGCCGGATGTGAATAATGTCTGGTCTTGACGTTAGCTTCAGAAGAAGCACCGGCTAACTCCGTGCCAGCAGCCGCGGTAATACGGAGGGTGCGAACGTTAATCGGAATTACTGGGCGTAAAGCGCGCGTAGGCGGCTTGTTAAGTCAGATGTGAAAGCCCCGGGCTCAACCTGGGAATTGCATTTGAAACTGGCAGGCTAGAGTGCAGTAGAGGAAGGTGGAATTCAGGGTGTAGCGGTGAAATGCGTAGATATCCTGAGGAACACCGGTGGCGAAGGCGGCCTTCTGGACTGACACTGACGCTGAGGTGCGAAAGCGTGGGGAGCAAACAG
>230a840d7f653fbb251e682dbff14262
AGAATCATTCACAATGGGCGAAAGCCTGATGGTGCGACGCCGCGTGGAGGATGAAGGCCCTAGGGTTGTAAACTCCTGTCATCAGGGAGTAAAGCATCGGTCAAGACAACGGTCCGATGCCTGATAGTACCTGAAGAGGAAGAGACGGCTAACTCTGTGCCAGCAGCCGCGGTAATACAGAGGTCTCAAGCGTTGTTCGGAATCACTGGGCGTAAAGCGTGCGTAGGCGGCGGGGTAAGTCAGATGTGAAATCTCCGGGCTCAACCTGGAAACTGCATCCGATACTGCCTTGCTAGAGTAGTGGAGGGGCGACTGGAATTCACGGTGTAGCAGTGAAATGCGTAGATATCGTGAGGAACACTAGTGGCGAAGGCGAGTCGCTGGACACTTACTGACGCTGAGGTACGAAGGCCAGGGTAGCGAAGCG
>4804cb66931b7fef7b2df0a8548fddad
GGAATATTGCACAATGGGCGCAAGCCTGATGCAGCCATGCCGCGTGTGTGAAGAAGGCCTTCGGGTTGTAAAGCACTTTCAGCGAGGAGGAAGGGCAGTGTGTTAATAGCACATTGCATTGACGTTACTCGCAGAAGAAGCACCGGCTAACTCCGTGCCAGCAGCCGCGGTAATACGGAGGGTGCAAGCGTTAATCGGAATTACTGGGCGTAAAGCGCACGCAGGCGGTTTGTTAAGTCAGATGTGAAATCCCCGCGCTTAACGTGGGAACTGCATTTGAAACTGGCAAGCTAGAGTCTTGTAGAGGGGGGTAGAATTCCAGGTGTAGCGGTGAAATGCGTAGAGATCTGGAGGAATACCGGTGGCGAAGGCGGCCCCCTGGACAAAGACTGACGCTCAGGTGCGAAAGCGTGGGGAGCAAACAG
>03d271a3e0631373b4df8d1491fa8d9e
AGAATCTTTCGCAATGGACGAAAGTCTGACGAAGCGACGCCGTGTGAGCGAAGAAGGCCTTCGGGTTGTAAAGCTCTTTCGCCAGGGAACAAGAGATGAGGGATAATACCCCTTTAATTTGAGGGTACCTGGTAAAGAAGCACCGGCTAACTCCGTGCCAGCAGCTGCGGTAATACGGAGGGTGCAAGCATTAATCGGAATTATTGGGCGTAAAGGGCGCGTAGGCGGAATTGTAAGTCAGATGTGAAATATCGAGGCTCAACCTCGATGCTGCATTTGAAACTACAAATCTTGAGGGTAGACGGAGAAAACGGAATTCCACGTGTAGCGGTGAAATGCGTGGATATGTGGAAGAACACCTGTGGCGAAAGCGGTTTTCTAGTTTATTCCTGACGCTGAGGCGCGAGAGCAAGGGGAGCAAACAG
>5b7d0a244634cfe1a80b2238564d4552
GGAATCTTGGACAATGGGGGAAACCCTGATCCAGCCATGCCGCGTGTGTGACGAAGGCCCTAGGGTCGTAAAGCACTTTCGCCAGGGATGATAATGACAGTACCTGGTAAAGAAACCCCGGCTAACTCCGTGCCAGCAGCCGCGGTAATACGGAGGGGGTTAGCGTTGTTCGGAATTACTGGGCGTAAAGCGCGCGTAGGCGGACTATTAAGTCGAGGGTGAAATCCCGGGGCTCAACCCCGGAACTGCCTTCGATACTGGTAGTCTTGAGTTCGAGAGAGGTGAGTGGAATTCCGAGTGTAGAGGTGAAATTCGTAGATATTCGGAGGAACACCAGTGGCGAAGGCGGCTCACTGGCTCGATACTGACGCTGAGGTGCGAAAGCGTGGGGAGCAAACAG
>7f13242a2cfbb4f8812ce75835fffa15
GGAATCTTGCGCAATGGGCGAAAGCCTGACGCAGCGACGCCGCGTGGGGGATGAAGCTTTTCGGAGTGTAAACCCCTTTCGACTGGGAAGAATGCCCGCAAGGGAGCGACGGTACCAGTAGAAGAAGCCCCGGCTAACTACGTGCCAGCAGCCGCGGTAAGACGTAGGGGGCCAGCGTTGTTCGGAATTACTGGGTGTAAAGGGTTCGTAGGCGGTGCGGCAAGTTGGGAGTGAAATCTCTGGGCTTAACCCAGAGGCTGCTTCCAAAACTGCTGTGCTTGAGTGTGAGAGAGGCTCGTGGAATTGCAGGTGTAGCGGTGAAATGCGTAGATATCTGCAGGAACACCCGTGGCGAAAGCGGCGAGCTGGATCACAACTGACGCTGAGGAACGAAAGCTAGGGGAGCAAACAG
>0537a686de7e3d8fd4ed9437686bfdec
GGAATATTGCGCAATGGGCGAAAGCCTGACGCAGCGACGCCGCGTGGGGGATGAAGGTTCTCGGATTGTAAACCCCTTTTGTGAGGAAAGAGAAAGTGGGTAACCACTTAGACGGTACCTCAAGAAAAAGCCACGGCTAACTTCGTGCCAGCAGCCGCGGTAATACGAAGGTGGCGAGCGTTGTTCGGATTTACTGGGCGTAAAGAGCACGTAGGCGGTTGGGTAAGCCTCTTGGGAAAGCTCCCGGCTTAACCGGGAAAGGTCGAGGGGAACTACTCAGCTAGAGGACGGGAGAGGAGCGCGGAATTCCCGGTGTAGCGGTGAAATGCGTAGATATCGGGAAGAAGGCCGGTGGCGAAGGCGGCGCTCTGGAACGTACCTGACGCTGAGGTGCGAAAGCGTGGGGAGCAAACAG
>0db026c838fa58dba63835388475c919
GGAATCTTGGGCAATGGGCGAAAGCCTGACCCAGCAACGCCGCGTGAGGGATGAAGGCCCTCGGGTCGTAAACCTCTGTCGGGAGGGAAGAACGGTAGCCTTTCAAATAGGTGGGCTGCCTGACGGTACCTCCAAAGGAAGCACCGGCTAACTCCGTGCCAGCAGCCGCGGTAATACGGAGGGTGCGAGCGTTGTTCGGAATCATTGGGCGTAAAGCGCGTGTAGGCGGCTTGGCAAGTCGGGTGTGAAATCCCGGGGCCCAACCCCGGAACTGCACTCGAAACTGCCTCGCTAGAGTCCCGGAGAGGAAGGCGGAATTCCCGGTGTAGAGGTGAAATTCGTAGATATCGGGAGGAACACCAGTGGCGAAGGCGGCCTTCTGGACGGTGACTGACGCTGAGACGCGAAAGCGTGGGGAGCAAACAG
>b6084210ac192b960c2d2357d988b67c
GGAATATTGGACAATGGGCGCAAGCCTGATCCAGCTATCCCGCGTGCAGGAAGACGGCCCTATGGGTTGTAAACTGCTTTTGTCAGGGAAGAAACCCTTGGATTTATCCAGGGCTGACGGTACCTGAAGAATAAGCACCGGCTAACTCCGTGCCAGCAGCCGCGGTAATACGGAGGGTGCAAGCGTTATCCGGAATTACTGGGTTTAAAGGGTGCGTAGGCGGCGGCGTAAGTCAGAAGTGAAAGTTCACAGCTTAACTGTAAAATTGCTTTTGATACTGCGTTGCTTGAATCAGGTTGAGGCTGGCGGAATGTGGCATGTAGCGGTGAAATGCTTAGATATGCCATAGAACACCAATTGCGAAGGCAGCTGGCTAGACCTGTATTGACGCTGAGGCACGAAAGCGTGGGGAGCGAACAG
>375e342c50fe95cb42140b5adf08c806
GGAATATTGGACAATGGAGGTAACTCTGATCCAGCCATGCCGCGTGCAGGAAGACGGCCCTATGGGTTGTAAACTGCTTTTATACAGGAAGAATTGCGATCACGTGTGATTGTTTGACGGTACTGTAAGAATAAGGACCGGCTAACTCCGTGCCAGCAGCCGCGGTAATACGGAGGGTCCGAGCGTTATCCGGAATCATTGGGTTTAAAGGGTCCGTAGGCGGGTTTATAAGTCAGTGGTGAAAGTTTGCGGCTCAACCGTAAAATTGCCATTGATACTGTAGATCTTGAATTAGTGTGAAGTGGTTAGAATGTGTAGTGTAGCGGTGAAATGCATAGATATTACACAGAATACCAATTGCGAAGGCAGATCACTAACACTATATTGACGCTGAGGGACGAAAGCGTGGGGAGCGAACAG
>237af6f8a90147abae30d237e318e536
GGAATATTGGACAATGGGCGCAAGCCTGATCCAGCAATGCCGCGTGTGTGAAGAAGGCTTTCGGGTTGTAAAGCACTTTCAGTAGGGAAGAAAAGCTGGGGGCCAATACCCCCCAGTGCTGACGTTACCTACAGAAGAAGCACCGGCCAACTCCGTGCCAGCAGCCGCGGTAATACGGAGGGTGCAAGCGTTAATCGGAATTACTGGGCGTAAAGGGCGCGTAGGTGGTTTGGTCAGTCGGATGTGAAAGCCCCGGGCTTAACCCGGGAATTGCATTCGATACTGCCTGGCTAGAGTATGGTAGAGGGAAGCGGAATTCCCGGTGTAGCGGTGAAATGCGTAGATATCGGGAGGAACATCAGTGGCGAAGGCGGCTTCCTGGACCAATACTGACACTGAGGCGCGAAAGCGTGGGGAGCAAACAG
>f95d73a6610906ff8b08b5635f86379d
GGAATATTGCGCAATGGGGGCAACCCTGACGCAGCCATGCCGCGTGTGTGAAGAAGGCCCTAGGGTTGTAAAGCACTTTCAATTGGGAGGAAAGGTTGTCCGTTAATAACGTGCAACTGTGACGTTACCTTTAGAAGAAGCACCGGCTAACTCCGTGCCAGCAGCCGCGGTAATACGGAGGGTGCGAGCGTTAATCGGAATTACTGGGCGTAAAGCGCGCGTAGGCGGTTTGTTAAGTCGGATGTGAAAGCCCCGGGCTCAACCTGGGAACTGCATTCGATACTGGCCGACTAGAGTACGAGAGAGGGAGGTAGAATTCCACGTGTAGCGGTGAAATGCGTAGATATGTGGAGGAATACCGGTGGCGAAGGCGGCCTCCTGGCTCGATACTGACGCTGAGGTGCGAAAGCGTGGGGAGCAAACAG
>07901f9329b04ebf3d0350e7c6b1586c
GGAATCTTGGGCAATGGGGGAAACCCTGACCCAGCAACGCCGCGTGAGGGATGAAGGCCCTCGGGTCGTAAACCTCTGTCGGGAGGGAAGAACGGCATCCATTCGAATAGGGTGGGTGTTTGACGGTACCTCCAAAGGAAGCGCCGGCTAACTCCGTGCCAGCAGCCGCGGTAATACGGAGGGCGCAAGCGTTGTTCGGAATCATTGGGCGTAAAGCGCGTGTAGGTGGCTTGGCAAGTTGGGTGTGAAAGCCCGGGGCCCAACCCCGGAATTGCACTCAAAACTGCCTCGCTAGAGTCTCGGAGAGGAAGGCGGAATTCCCGGTGTAGAGGTGAAATTCGTAGATATCGGGAGGAACACCAGTGGCGAAGGCGGCCTTCTGGACGATGACTGACACTGAGACGCGAAAGCGTGGGGAGCAAACAG
>09fb95be3b8d671b46069f10d0aad29e
GGAATATTGCACAATGGAGGAAACTCTGATGCAGCGACGCCGCGTGAGCGATGAAGGCCTTCGGGTTGTAAAGCTCTGTGATATGGGAAGATAATGACGGTACCATATCAGAAAGGACCGGCTAACTTCGTGCCAGCAGCCGCGGTAATACGAGGGGTCCAAGCGTTGTTCGGAATTACTGGGCGTAAAGCGGGTGTAGGCGGCTAGGCAAGTCGGATGTGAAAGTCCAGGGCTCAACCCTGGAAGTGCATCCGATACTGCTTAGCTTGAATACTGGAGAGGGAAGTGGAATTCCTGGTGTAGCGGTGAAATGCGTAGATATCAGGAGGAACATCGGTGGCGAAGGCGGCTTCCTGGCCATGTATTGACGCTCAGACCCGAAAGCGTGGGTAGCAAACAG
>b89e8438b5c8b17f067e7156289c4b9e
CGAATCTTCCGCAATGGGCGCAAGCCTGACGGAGCAATGCCGCGTGTGGGATGAAGCATCTTCGATGTGTAAACCACTGTCAGAATCTAGGAACACTGACCAGATTCAGAGGAAGGGCCGGCTAACCTCGTGCCAGCAGCCGCGGTAAGACGAGGGGCCCGAGCGTTAATCAGAATCACTGGGCTTAAAGCGTGCGCAGGCGGTCTGGCAAGCATCTTGTGAAATCCCCCGGCTCAACCGGGGAACTGCAGGGTGAACTGCCAGACTTGAGGCAGGTAGGGGCTGATGGAACCATGAGTGGAGCGGTGAAATGCGTAGATATTCATGGGAACGCCGATGGGGAAGCCGATCAGCTGGGCCTGTCCTGACGCTCAGGCACGAAAGCGTGGGGAGCAAACAG
>1fd423c645da73b319d71faf409c7947
GGAATTTTCCGCAATGGGCGAAAGCCTGACGGAGCAATACCGCGTGAGGGATGACAGCCTATGGGTTGTAAACCTCTTTTTTCAGGGAGGAATAAAATGACGTGTACCTGAAGAATAAGCATCGGCTAACTCCGTGCCAGCAGCCGCGGTAAGACGGAGGATGCAAGTGTTATCCGGAATCACTGGGCGTAAAGCGTCTGTAGGTGGTCAAATAAGTCAACTGTAAAATCTTGAGGCTCAACTTCAAAATCGCAGTCGAAACTATTAGACTAGAGTATAGTAGGGGTAAAGGGAATTTCCAGTGGAGCGGTGAAATGCGTAGATATTGGAAAGAACACCGATGGCGAAGGCACTTTACTGGGCTATTACTAACACTGAGAGACGAAAGCTAGGGTAGCAAATGG
>8e0b5f952d766d88625e144adf8ef854
GGAATCTTCCACAATGGGCGAAAGCCTGATGGAGCGACGCCGCGTGAGGGATGAAGGCTTTAGGGTCGTAAACCTCTTTTCTCAGGGAAGAGCAAGGACGGTACCTGAGGAATAAGTGACGGCTAACTACGTGCCAGCAGCCGCGGTAATACGTAGGTCACAAACGTTGTCCGGAATTATTGGGCGTAAAGGGTCCGTAGGCGGTTCGGTAAGTCTCCTGTGAAATCTTCAGGCTCAACTTGAAGAGGTCGGGGGATACTGCCGGACTTGAGACTGTCAGAGGCAAGTGGAATTCCCGGTGTAGTGGTGAAATGCGTAGATATCGGGAGGAACACCAGTGGCGAAAGCGGCTTGCTGGGACAGTTCTGACGCTGAGGGACGAAAGCGTGGGTAGCAAACCG
>02913c996f043aa83ede357811a14412
GGAATATTGGACAATGGGGGCAACCCTGATCCAGCAATGCCGCGTGCGTGAAGAAGGCCTTAGGGTTGTAAAGCGCTTTCGCCCGCGACGATGATGACGGTAGCGGGAGAAGAAGCCCCGGCTAACTCCGTGCCAGCAGCCGCGGTAATACGGAGGGGGCGAGCGTTGTTCGGAATTACTGGGCGTAAAGGGCGCGTAGGCGGCCAGATCAGTCAGGCGTGAAAGCCCCGGGCTCAACCTGGGAGGTGCGTTTGATACTGTCTGGCTCGAGACCGGAAGAGGATGGCGGAATACCCAGTGTAGAGGTGAAATTCGTAGATATTGGGTGGAACACCAGTGGCGAAGGCGGCCATCTGGTCCGGATCTGACGCTGAGGCGCGAAAGCGTGGGGAGCAAACAG
>e5159fb787255d3486e629a0d4bea918
GGAATATTGCGCAATGGGCGAAAGCCTGACGCAGCAACGCCGCGTGGGTGATGACGGTCTTCGGATTGTAAAACCCTGTCTTCAGGGACGATAATGACGGTACCTGAGGAGGAAGCCACGGCTAACTACGTGCCAGCAGCCGCGGTAATACGTAGGTGGCAAGCGTTGTCCGGATTTACTGGGCGTAAAGGGTGCGTAGGCGGACAATTAAGTCAGATGTGAAATCCCAGGGCTCAACCTTGGGGCTGCATTTGATACTGGTTGTCTAGAGTGCAGGAGAGGAGAGTGGAATTCCTAGTGTAGCGGTGAAATGCGTAGATATTAGGAAGAACACCAGTGGCGAAGGCGACTCTCTGGACTGTAACTGACGCTGAGGCACGAAAGCGTGGGGAGCGAACAG
>3ca2cc1afc868f2fd54b058eb15f8400
GGAATATTGCGCAATGGGGGAAACCCTGACGCAGCAACGCCGCGTGTGTGATGAAGGCTCTCGGGTCGTAAAGCACTGTCGCAGGGGAAGATAATGACGGTACCCTGCAAGAAAGGACCGGCTAACTTCGTGCCAGCAGCCGCGGTAATACGAGGGGTCCTAGCGTTGTTCGGAATCATTGGGCGTAAAGCGGGTGTAGGCGGCCTTGTCAGTCAGATGTGAAAGCCCTGGGCTTAACCCAGGAAGTGCATTTGATACTACAAGGCTTGAGTGTCGGAGAGGTTCGTGGAATTCCTGGTGTAGCGGTGAAATGCGTAGATATCAGGAGGAACATCGGTGGGGAAGCCGGCGGACTGGCCGAACACTGACGCTCAGACCCGAAAGCGTGGGGAGCAAACAG
>3c7dcd24a0905a1aa69874c6c8bb4529
AGAATCTTCGGCAATGGACGCAAGTCTGACCGAGCGACGCCGCGTGCGGGATGAAGGCCCTCGGGTTGTAAACCGCTGTCAGGAGGGAGCAAATTTTGAGCGAACTCCAGAGGAAGTCCGGGCTAAGTTCGTGCCAGCAGCCGCGGTAACACGAACCGGACAAACGTTATTCGGAATCACTGGGCTTAAAGGGTGTGTAGGCGGCCCGGTCAGTGAGATGTGAAATCCCACGGCTCAACCGTGGAACTGCGTTTCATACTGCCGGGCTTGAGGGAGGCAGAGGTGAGCGGAACTGATGGTGGAGCGGTGAAATGCGTTGATATCATCAGGAACACCTGTGGCGAAAGCGGCTCACTGGGCCTCTTCTGACGCTGAGACACGAAAGCTAGGGGAGCGAACGG
>35a34fb482c3f765dfd397f917650e1c
GGAATCTTCCGCAATGGGGGCAACCCTGACGGAGCGACACCGCGTGAAGGATGACACTCTTTTCGAGCGTAAACTTCTGTTCTGAGGGACGAAATTTTTGACGGTACCTCAGGAGAAAGCACCGGCTAATTCCGTGCCAGCAGCCGCGGTAAGACGGAAGGTGCAAGCGTTACTCGGAATTACTGGGCGTAAAGCGTCCGCAGGCGTCCTTATTAGTCTGGCGTAAAAGCACGGAGCTCAACTCCGTGTACGTGCCGGAAACTGTAAGGATTGAGTCATAGAGAGGCATCTGGAATATCGTGTGTAGGGGTAAAATCCGTTGATCCACGATAGAACGCCAAAAGCGAAGGCAGGATGCTGGCTATGTACTGACGCTCAGGGACGAAAGCGTGGGGAGCGAACGG
>c8393edbe6a63ae049f7227c64486409
GGAATATTGGACAATGGGGGAAACCCTGATCCAGCCATGCCGCGTGAGTGATGAAGGCCTTAGGGTTGTAAAGCTCTTTCGCTGGGGAAGATAATGACGGTACCCAGTAAAGAAGCCCCGGCTAACTTCGTGCCAGCAGCCGCGGTAATACGAAGGGGGCTAGCGTTGTTCGGAATTACTGGGCGTAAAGCGCACGTAGGCGGGTCGTTAAGTCAGGGGTGAAATCCCGGAGCTCAACTCCGGAACTGCCCTTGATACTGGCGATCTCGAGTTCGAGAGAGGTGAGTGGAATTCCGAGTGTAGAGGTGAAATTCGTAGATATTCGGAGGAACACCAGTGGCGAAGGCGGCTCACTGGCTCGATACTGACGCTGAGGTGCGAAAGCGTGGGGAGCAAACAG
>764990b141d4a762f8d9ba205395949e
GGAATATTGGACAATGGGCGCAAGCCTGATCCAGCCATGCCGCGTGAGTGATGAAGGCCTTAGGGTTGTAAAGCTCTTTTGCCGGGGACGATAATGACGGTACCCGGAGAATAAGTCCCGGCTAACTTCGTGCCAGCAGCCGCGGTAATACGAAGGGGACTAGCGTTGTTCGGAATCACTGGGCGTAAAGCGCACGTAGGCGGATTTGTAAGTCAGGGGTGAAATCCCGGGGCTCAACCTCGGAACTGCCTTTGATACTGCGGATCTTGAGTTCGATAGAGGTGGGTGGAATTCCTAGTGTAGAGGTGAAATTCGTAGATATTAGGAAGAACACCAGTGGCGAAGGCGGCCCACTGGATCGACACTGACGCTGAGGTGCGAAAGCGTGGGGAGCAAACAG
>b969baaaee1a651cee354b1c2860c93a
GGAATCTTGGACAATGGGGGCAACCCTGATCCAGCGACGCCGCGTGGGTGAAGAAGGCCTTAGGGTTGTAAACCCCTTTCACCGGGGAGGATGATGACGTTACCCGGAGAAGAAGCACCGGCTAACTCCGTGCCAGCAGCCGCGGTAAGACGGAGGGTGCTAGCGTTGTTCGGAATCACTGGGCGTAAAGGGCGCGTAGGCGGCTTGGTTAGTCAGATGTGAAAGCCCGGGGCCCAACCCCGGAACTGCATTTGATACTCCCAAGCTAGAGGTCGAAAGAGGAGAGTGGAATACCCAGTGTAGAGGTGAAATTCGTAGATATTGGGTGGAACACCAGTGGCGAAAGCGGCTCTCTGGTTCGAATCTGACGCTGAGGCGCGAAAGCGTGGGGAGCAAACAG
>e777d62fa83bcac6a0d64691fcb5e94e
CGAATATTCCGCAATGGGCGAAAGCCTGACGGAGCAATGCCGCGTGTGGGATGAAGCGCCTTCGGCGTGTAAACCACTGTCAGAGTCAAGGAACACTGACCAGACTCAGAGGAAGGACCGGCTAATTCCGTGCCAGCAGCCGCGGTAATACGGAAGGTCCGAGCGTTAATCAGAATTACTGGGCTTAAAGCGTGCGCAGGCGGACCGTCAAGCGTCTTGTGAAAGCCCTCGGCTCAACCGGGGAACTGCAGGGCGAACTGACGGTCTTGAGGCAGGTAGGGGTCGATAGAACCATCGGTGGAGCGGTGAAATGCGTAGATATCGATGGGAATGCCGGTGGCGAAGGCGATCGACTGGGCCTGTCCTGACGCTCAGGCACGAAAGCGTGGGTAGCGAACGG
>9c012bfc4f0642a159cbbfbd15ed98fd
GGAATTTTGCGCAATGGGGGAAACCCTGACGCAGCAACGCCGCGTGAGTGATGAAGGCTTTCGGGTCGTAAAGCTCTGTCAAGTGGGAAGAACCCGTACCGAACCAATAATTCGGTACGCTGACGGTACCACTGAAGGAAGCACCGGCTAACTCCGTGCCAGCAGCCGCGGTAATACGGGGGGTGCAAGCGTTATTCGGAATCATTGGGCGTAAAGAGCGCGTAGGCGGTCTTTTATGTCAGGTGTGAAAGCCCGGGGCTTAACCCCGGAAGTGCACTTGAAACTGAAAGACTTGAGTATGGGAGAGGGAAGTGGAATTCCTGGTGTAGCGGTGAAATGCGTAGATATCAGGAGGAACACCGGTGGCGAAGGCGACTTCCTGGACCAATACTGACGCTGAGGCGCGAAGGCGTGGGGAGCAAACAG
>93c63d805a4b60c4eb1ff0d1fd743aa5
GGAATATTGGACAATGGGGGCAACCCTGATCCAGCCATGCCGCGTGAGTGAAGAAGGCCCTAGGGTTGTAAAGCTCTTTCAGCGGGGAAGATGATGACGGTACCCGCAGAAGAAGCCCCGGCTAACTCCGTGCCAGCAGCCGCGGTAATACGGAGGGGGCTAGCGTTGCTCGGAATTACTGGGCGTAAAGGGCGCGTAGGCGGATTTCTCAGTCAGGCGTGAAAGCCCCGGGCTCAACCCGGGAACTGCGTTTGATACTAGAAGTCTAGAGATCTGGAGAGGGTGGTGGAATTCCCAGTGTAGAGGTGAAATTCGTAGATATTGGGAAGAACACCGGTGGCGAAGGCGGCCACCTGGCCAGACACTGACGCTAAGGCGCGAAAGCGTGGGGAGCAAACAG
>65f96a35ada3ad1d08eca0b2133787b7
GGAATTTTCCGCAATGGGCGCAAGCCTGACGGAGCAACGCCGCGTGCGGGAGGACGGCCTGTGGGTTGTAAACCGCTTTTATCAGGGAAGAAGGTCTGACGGTACCTGATGAATCAGCATCGGCTAACTCCGTGCCAGCAGCCGCGGTAAGACGGAGGATGCAAGCGTTATCCGGAATTATTGGGCGTAAAGCGTCTGTAGGTGGCAGTACAAGTCTGCTGTTAAAGCTCGGGGCTCAACTCCGAATCGGCAGTGGAAACTGTATAGCTAGAGTGCGGTAGGGGTAGAGGGAATTCCCAGTGTAGCGGTGAAATGCGTAGATATTGGGAAGAACACCAGTGGCGAAGGCGCTCTACTGGGCCGCAACTGACACTGAGGGACGAAAGCTAGGGGAGCGAATGG
>0d617b49dcc172fddccf9634e2f0ecef
GGAATCTTGGACAATGGGGGCAACCCTGATCCAGCGACGCCGCGTGGGTGATGAAGGCCTTCGGGTTGTAAAGCCCTTTCACCGGGGAGGATGATGACGTTACCCGGAGAAGAAGCACCGGCTAACTCCGTGCCAGCAGCCGCGGTAAGACGGAGGGTGCTAGCGTTGTTCGGATTTACTGGGCGTAAAGGGCGCGTAGGCGGCCATTCAAGTTGGATGTGAAAGCCCAGGGCTCAACCTTGGAACTGCATTCAAAACTGGATGGCTTGAGACCGAGAGAGGAAAGTGGAATACCCAGTGTAGAGGTGAAATTCGTAGATATTGGGTGGAACACCGGTGGCGAAAGCGGCTTTCTGGCTCGGATCTGACGCTGAGGCGCGAAAGCGTGGGGAGCAAACAG
>24e3313c73461a19778df30231e12913
GGAATCTTGGTCAATGGGCGCAAGCCTGAACCAGCCATGCCGCGTGTGCGAAGAAGGCCCTAGGGTTGTAAAGCACTTTCAGTCGTGAAGAAATGCTTCGGGTTAATACCCCGGAGTTTTGACGTTAACGACAGAAGAAGATCCGGCTAACTCCGTGCCAGCAGCCGCGGTAATACGGAGGGATCGAACGTTAATCGGAATTACTGGGCGTAAAGCGCGCGTAGGCGGTTTGTTAAGTGGGATGTGAAAGCCCCGGGCTCAACCTGGGAACTGCATTCCAAACTGGCAAACTAGAGTATGGTAGAGGGCGGTAGAATTTCCTGTGTAGCGGTGAAATGCGTAGATATAGGAAGGAATACCGATGGCGAAGGCAGCCGCCTGGACCAATACTGACGCTGAGGTGCGAAAGCGTGGGGAGCAAACAG
>eb19c314901569a6c34f4e11f81a74e6
GGAATATTGGACAATGGGCGCAAGCCTGATCCAGCCATGCCGCGTGCAGGATGAAGGTCCTATGGATTGTAAACTGCTTTTATACGGGAGAAATAGGCCCTTGCGAGGGCTCATGATAGTACCGTAAGAATAAGCACCGGCTAACTCCGTGCCAGCAGCCGCGGTAAGACGGAGGGTGCAAGCGTTATCCGGATTCACTGGGTTTAAAGGGTACGTAGGCGGTCTTGTAAGTCAATGGTGAAATCTAGCAGCTTAACTGCTAACGTGCCATTGATACTGCTAGACTTGAGTATAGTCGAGGTGGGCGGAATTCTACATGTAGCGGTGAAATGCATAGATATGTAGAGGAACACCGATAGCGAAGGCAGCTCACTAGGCTATTACTGACGCTGAGGTACGAAAGCGTGGGGAGCAAACAG
>ee07463f2d46542ef27150d6368c86a8
GGAATCTTGGGCAATGGGCGCAAGCCTGACCCAGCGATGCCGCGTGTGTGAAGAAGGCCTTAGGGTTGTAAAGCACTTTCAGTAGCGAAGAAAAGCCGGGAGCTAATATCCCCCGGTCTTGACGTTAACTACAGAAGAAGTACCGGCTAACTCCGTGCCAGCAGCCGCGGTAATACGGAGGGTACGAACGTTAATCGGAATTACTGGGCGTAAAGCGCGCGTAGGCGGTCCGTTAAGTGGGGTGTGAAAGCCCCGGGCTCAACCCGGGAACTGCATTCCAAACTGGCGGACTAGAGTATGGTAGAGGGAGGTAGAATTTCCTGTGTAGCGGTGAAATGCGTAGATATAGGAAGGAATACCGATGGCGAAGGCAGCCTCCTGGACCAATACTGACGCTCAGGTGCGAAAGCGTGGGGAGCAAACAG
>192ec15d012b2c72e7f2e4a7028c3923
GGAATCTTAGACAATGGACGCAAGTCTGATCTAGCCATGCCGCGTGTGTGATGAAGGCCTTAGGGTCGTAAAGCACTTTCGCCTGTGATGATAATGACAGTAGCAGGTAAAGAAACCCCGGCTAACTCCGTGCCAGCAGCCGCGGTAATACGGAGGGGGTTAGCGTTGTTCGGAATTACTGGGCGTAAAGCGCGCGTAGGCGGATTAGTCAGTCAGAGGTGAAATCCCAGGGCTCAACCCTGGAACTGCCTTTGATACTGCTAGTCTTGAGTTCGAGAGAGGTGAGTGGAATTCCGAGTGTAGAGGTGAAATTCGTAGATATTCGGAGGAACACCAGTGGCGAAGGCGGCTCACTGGCTCGATACTGACGCTGAGGTGCGAAAGTGTGGGGAGCAAACAG
>c68d321ba24f5f9ca764bed8cd2583f1
AGAATCTTCCGCAATGGGCGAAAGCCTGACGGAGCGACACCGCGTGCAGGATGAAGGCCTTCGGGTTGTAAACTGCTGTCACGCTATAGGAATGGGGCCAAGTTAATAGCTTGGTCATTGACCAAAGCGAGAGGAAGCACCGGCTAACTCTGTGCCAGCAGCCGCGGTAATACAGAGGGTGCAAACGTTGTTCGGAATCACTGGGCATAAAGAGCATGTAGGCGGTTCGTCAAGTCATGCGTGAAATCCCTCGGCTCAACCGAGGAATTGCGCCTGATACTGTCGGGCTTGAGGTCGGTAGGGGTGAGTGGAACTCCAGGTGGAGCGGTGAAATGCGTAGATATCTGGAGGAACACCGGTGGCGAAAGCGACTCACTGGACCGACTCTGACGCTGAGATGCGAAAGCTAGGGTAGCAAACGG
>45ee8fb6a2b06bfaaeedae509a545a3e
GGAATATTGGACAATGGTCGGGAGACTGATCCAGCCATGCCGCGTGCAGGATGACTGCCCTATGGGTTGTAAACTGCTTTTACATGGGAAGAAACGCACCTACGTGTAGGTGTCTGACGGTACCATGAGAATAAGGACCGGCTAACTCCGTGCCAGCAGCCGCGGTAATACGGAGGGTCCGAGCGTTATCCGGAATCATTGGGTTTAAAGGGTCCGTAGGCGGGCCCATAAGTCAGGGGTGAAAGGCCACGGCTCAACCGTGGGACTGCCTTTGATACTGTGGGCCTTGAGTCGTTGTGGGGTCGCCGGAACATGTGGTGTAGCGGTGAAATGCATAGATATCACATAGAACACCGATCGCGAAGGCAGGTGACCAACGACGTACTGACGCTGATGGACGAAAGCGTGGGTAGCGAACGG
>572cdcf62fb35244c80e604c6f984ee5
GGAATATTGGACAATGGGCGCAAGCCTGATCCAGCAATGCCGCGTGTGTGAAGAAGGCCTGAGGGTTGTAAAGCACTTTCAATGGTGAAGAAGGGTTCGCATCTAATAGGTGTGAGCTTTGACGTTAACTTTAGAAGAAGCACCGGCTAACTCCGTGCCAGCAGCCGCGGTAATACGGAGGGTGCAAGCGTTAATCGGAATTACTGGGCGTAAAGCGCGCGTAGGCGGTTGTTTAAGTCAGATGTGAAATCCCCGGGCTCAACCTGGGAATGGCCTCTGATACTGGGCAACTAGAGTTTGGAAGAGGGAAGTAGAATTTCAGGTGTAGCGGTGAAATGCATAGAGATCTGAAGGAATACCAGTGGCGAAGGCGACTTCCTGGTCCAGAACTGACGCTGAGGTGCGAAAGCGTGGGTAGCAAACGG
>86bd52bdd236829196c02cf1e5337fcf
GGAATCTTGCGCAATGGGGGAAACCCTGACGCAGCAACGCCGCGTGTGGGATGACGGCTTTCGGGTTGTAAACCACTTTCAGTGATGACGAAAATGACGGTAATCACAGAAGAAGGTCCGGCCAACTACGTGCCAGCAGCCGCGGTAACACGTAGGGACCGAGCGTTGTCCGGATTTATTGGGCGTAAAGAGCTCGTAGGCGGTTCTGTAAGTCGGATGTGAAAACTCAGGGCTCAACCCTGAGACGCCATCTGATACTGCAGTGACTAGAGTCCGGTAGAGGAAGATGGAATTCCTGGTGTAGCGGTGGAATGCGCAGATATCAGGAGGAACACCAATGGCGAAGGCAGTCTTCTGGGCCGGTACTGACGCTGAGGAGCGAAAGCATGGGGAGCAAACAG
>4a375a34a4998349d8b9be4b200c6f8f
GGAATATTGCACAATGGGCGCAAGCCTGATGCAGCAACGCCGCGTGAGCGAAGAAGGTTTTCGGATCGTAAAGCTCTGTCCTAAGGGAAGAATAATGACGGTACCTTAGGAGGAAGCCCCGGCTAACTACGTGCCAGCAGCCGCGGTAATACGTAGGGGGCAAGCGTTATCCGGAATCACTGGGCGTAAAGGGTGCGTAGGCGGTCTGTCAAGTCAGAAGTGAAAGGCTATGGCTCAACCATAGTAAGCTTTTGAAACTGATGGACTTGAATACAGGAGAGGTAAGTGGAATTCCTAGTGTAGCGGTGAAATGCGTAGAGATTAGGAGGAACACCAGTGGCGAAGGCGACTTACTGGACTGTTATTGACGCTGAGGCACGAAAGCGTGGGGAGCGAACAG
>928cc0ea44585ab5795320ac99bbf67d
GGAATATTGGACAATGGGCGCAAGCCTGATCCAGCAATGCCGCGTGTGTGAAGAAGGCCTGCGGGTTGTAAAGCACTTTCAGTAGAGAAGAAAAGCCTACGGTTAATAACCGTGAGTCTTGACGTAACCTACAGAAGAAGCACCGGCTAACTCCGTGCCAGCAGCCGCGGTAATACGGAGGGTGCAAGCGTTAATCGGAATTACTGGGCGTAAAGCGCGCGTAGGCGGCTTTGTAAGTCGGATGTGAAAGCCCCGGGCTTAACCTGGGAATTGCATTCGATACTGCAGAGCTAGAGTATGGTAGAGGGAAGTGGAATTCCGGGTGTAGCGGTGAAATGCGTAGATATCCGGAGGAACACCAGTGGCGAAGGCGACTTCCTGGGCCAATACTGACGCTGAGGTGCGAAAGCGTGGGGAGCAAACAG
>882f962010a3b534a2fc43af677ae6aa
GGAATATTGGACAATGGGGGCAACCCTGATCCAGCCATGCCGCGTGTGTGAAGAAGGCCTTCGGGTTGTAAAGCACTTTCAGTGGGGAGGAAAGGTGCCTGGCTAATACCCAGGTGCTGTGACGTTACCCACAGAAGAAGCACCGGCTAACTCCGTGCCAGCAGCCGCGGTAATACGGAGGGTGCGAGCGTTAATCGGAATCACTGGGCGTAAAGCGCATGCAGGCGGCCTGTTAAGTCAGATGTGAAAGCCCCGGGCTCAACCCGGGAACTGCATTTGAAACTGGCAGGCTAGAGTTCTGAAGAGGGGGGTAGAATTCCAGGTGTAGCGGTGAAATGCGTAGAGATCTGGAGGAATACCGGTGGCGAAGGCGGCCCCCTGGTCAGAAACTGACGCTCAGATGCGAAAGCGTGGGGAGCAAACAG
>ec251c02d1b48b73ba5873d4235088e0
GGAATATTGGACAATGGGGGAAACCCTGATCCAGCCATGCCGCGTGTGTGAAGAAGGCCTTAGGGTTGTAAAGCACTTTCAGTGGTGAAGAAAAGCCTGAGGTTAATACCTTCGGGTCTTGACGGTATCCACAGAAGAAGCTCCGGCTAACTCCGTGCCAGCAGCCGCGGTAATACGGAGGGAGCGAGCGTTAATCGGAATTACTGGGCGTAAAGCGCGCGTAGGCGGCTAGATAAGTCGGGTGTGAAAGCCCCGGGCTCAACCTGGGAATTGCATTCGATACTGTCTGGCTAGAGTGTGATAGAGGGATGCGGAATTCCGCATGTAGCGGTGAAATGCGTAGAGATGCGGAGGAACATCAATGGCGAAGGCAGCCTCCTGGATCAACACTGACGCTGAGGTGCGAAAGCGTGGGGAGCAAACAG
>6aa610597ca9f735897dfeb1f2972776
GGAATATTGCACAATGGGGGAAACCCTGATGCAGCCATGCCGCGTGTGTGAAGAAGGCTCTAGGGTTGTAAAGCACTTTCAGCTGTGAGGAAAAGTTGGTAATTAATACTTGCCAACCGTGACGTTAACAGCAGAAGAAGCACCGGCTAACTCCGTGCCAGCAGCCGCGGTAATACGGAGGGTGCAAGCGTTAATCGGAATTACTGGGCGTAAAGCGCGCGTAGGCGGTTGCCTAAGCTAGATGTGAAAGCCCCGGGCTTAACCTGGGAACTGCATTTAGAACTGGGTGACTAGAGTACAGCAGAGGAGTGTGGAATTTCAGGTGTAGCGGTGAAATGCGTAGAGATCTGAAGGAACATCAGTGGCGAAGGCGACACTCTGGGTTGATACTGACGCTGAGGTGCGAAAGCGTGGGGAGCAAACAG
>29845bef31f0f86ee25c654806d09acf
GGAATATTGGACAATGGGGGAAACCCTGATCCAGCCATGCCGCGTGAGTGATGAAGGCCCTCGGGTCGTAAAGCTCTGTGGGGAGCCACGAACCCCGGTCGGTTAATACCCGGCCGGCTGACGGTAGCTCCTTAGCAAGCACCGGCTAACTCCGTGCCAGCAGCCGCGGTAATACGGAGGGTGCAAACGTTGCTCGGAATCATTGGGCGTAAAGCGCACGTAGGCGGCCCGGTAAGTCGGATGTGAAATCCCTAGGCTTAACCAAGGAAGTGCATTCGAAACTGCAGGGCTTGAGTACAGGAGAGGGTCGCGGAATTCTCGGTGTAGAGGTGAAATTCGTAGATATCGGGAGGAACACCAGTGGCGAAGGCGGCGACCTGGACTGATACTGACGCTGAGGTGCGAAAGCGTGGGGAGCAAACAG
>9e14df9207ea7223b4c0b4d10170c8b6
GGAATATTGGACAATGGGCGCAAGCCTGATCCAGCCATGCCGCGTGAGTGACGAAGGCCTTAGGGTTGTAAAGCTCTTTTAGCAGGGACGATAATGACGGTACCTGCAGAATAAGCCCCGGCTAACTTCGTGCCAGCAGCCGCGGTAATACGAAGGGGGCTAGCGTTGTTCGGAATTACTGGGCGTAAAGCGCACGTAGGCGGATTAGTTAGTCAGGGGTGAAATCCCGGGGCTCAACCCCGGAACTGCCTTTGATACTGCTAATCTTGAGTCCGAGAGAGGTGAGTGGAATTCCTAGTGTAGAGGTGAAATTCGTAGATATTAGGAAGAACACCAGTGGCGAAGGCGGCTCACTGGCTCGGTACTGACGCTGAGGTGCGAAAGCGTGGGGAGCAAACAG
>d386ef21c960cbddc4ca48f48d8e2314
GGAATATTGGACAATGGGCGCAAGCCTGATCCAGCCATGCCGCGTGAGTGATGAAGGCCCTAGGGTTGTAAAGCTCTTTCAGTGGGGAAGATAATGACGGTACCCACAGAAGAAGCCCCGGCTAACTTCGTGCCAGCAGCCGCGGTAATACGAAGGGGGCTAGCGTTGCTCGGAATTACTGGGCGTAAAGCGCGCGTAGGCGGATTGTTAAGTTAGAGGTGAAATCCCGGAGCTCAACTCCGGAACTGCCTTTGATACTGGCAATCTCGAGTTCGGGAGAGGTGAGTGGAACTGCGAGTGTAGAGGTGAAATTCGTAGATATTCGCAAGAACACCAGTGGCGAAGGCGGCTCACTGGCCCGATACTGACGCTGAGGTGCGAAAGCGTGGGGAGCAAACAG
>a5541f34927e6148d1fe9f78ea67d967
GGAATCTTGCGCAATGGGCGAAAGCCTGACGCAGCCACGCCGCGTGAGGGATGAAGGCTCTCGGGTTGTAAACCTCTTTCAGCAGGGACGAAAATGACGGTACCTGCAGAAGAAGCCCCGGCCAACTACGTGCCAGCAGCCGCGGTAACACGTAGGGGGCGAGCGTTGTCCGGATTTATTGGGCGTAAAGAGCTCGTAGGCGGTTCGGTAAGTCGGGTGTGAAAGTCCAGGGCTCAACCCTGGGAAGCCACCCGATACTGCCGTGACTTGAGTCCGGTAGAGGAGTGTGGAATTCCTGGTGTAGCGGTGAAATGCGCAGATATCAGGAGGAACACCAACGGCGAAGGCAGCACTCTGGGCCGGTACTGACGCTGAGGAGCGAAAGCGTGGGGAGCGAACAG
>b2a3943af114087a873770f6ce9de8ea
GGAATTTTGGACAATGGGCGAAAGCCTGATCCAGCAATGCCGCGTGCAGGATGAAGGCCTTCGGGTTGTAAACTGCTTTTGTACGGAACGAAAAAGCTTCTCCTAATACGAGAGGCCCATGACGGTACCGTAAGAATAAGCACCGGCTAACTACGTGCCAGCAGCCGCGGTAATACGTAGGGTGCGAGCGTTAATCGGAATTACTGGGCGTAAAGCGTGCGCAGGCGGTTATGTAAGACAGATGTGAAATCCCCGGGCTCAACCTGGGAACTGCATTTGTGACTGCATGGCTAGAGTACGGTAGAGGGGGATGGAATTCCGCGTGTAGCAGTGAAATGCGTAGATATGCGGAGGAACACCGATGGCGAAGGCAATCCCCTGGACCTGTACTGACGCTCATGCACGAAAGCGTGGGGAGCAAACAG
>48eac194e7a62ec21e465a7ec9143ce6
GGAATATTGCACAATGGGCGCAAGCCTGATGCAGCCATGCCGCGTGTATGAAGAAGGCCTTCGGGTTGTAAAGTACTTTCAGCAGTGAGGAAGGGGATGTCGTTAATAGCGGCATCTCTTGACGTTAGCTGCAGAAGAAGCACCGGCTAACTCCGTGCCAGCAGCCGCGGTAATACGGAGGGTGCGAGCGTTAATCGGAATTACTGGGCGTAAAGCGCATGCAGGTGGTTTGTTAAGTCAGATGTGAAAGCCCGGGGCTCAACCTCGGAACTGCATTTGAAACTGGCAAACTAGAGTACTGTAGAGGGGGGTAGAATTTCAGGTGTAGCGGTGAAATGCGTAGAGATCTGAAGGAATACCAGTGGCGAAGGCGGCCCCCTGGACAGATACTGACACTCAGATGCGAAAGCGTGGGGAGCAAACAG
>2986c9d68133ccf6d707652c8c4a39c2
GGAATCTTGGACAATGGGCGCAAGCCTGATCCAGCCATGCCGCGTGAGTGATGAAGGCCTTAGGGTCGTAAAGCTCTTTCGCCAGAGATGATAATGACAGTATCTGGTAAAGAAACCCCGGCTAACTCCGTGCCAGCAGCCGCGGTAATACGGAGGGGGTTAGCGTTGTTCGGAATTACTGGGCGTAAAGCGCGCGTAGGCGGACCAGAAAGTTAGGGGTGAAATCCCGGGGCTCAACCCCGGAACTGCCTCTAAAACTCCTGATCTAGAGTTCGAGAGAGGTGAGTGGAATTCCGAGTGTAGAGGTGAAATTCGTAGATATTCGGAGGAACACCAGTGGCGAAGGCGGCTCACTGGCTCGATACTGACGCTGAGGTGCGAAAGTGTGGGGAGCAAACAG
>d245b90bd19fa6c89399569fe2e9d8ef
GGAATTTTCCGCAATGGGCGAAAGCCTGACGGAGCAATGCCGCGTGAAGGATGACGGCCTGCGGGTTGTAAACTTCTTTTCTTAGAGACGATAATGACGGTATCTAAGGAATAAGCATCGGCTAACTATGTGCCAGCAGCCGCGGTAATACATAGGATGCAAGTGTTATCCGGAATGATTGGGCGTAAAGCGTCTGTAGGTGGTTTAGAAAGTCGATTGTTAAAAACTAAGGCTTAACCTTAGGTCGGCAATGGAAACTTCTAAACTAGAGTACGGTAGAGGTAGAGGGAATTACCGGTGTAACGGTGAAATGTGCAGATATCGGTAAGAACACCAATGGCGAAAGCACTCTACTGGGCCGAAACTGACACTCAGAGACGAAAGCTAGAGGAGCGAATAG
>f069662058c7110acce8f172c2442f14
GGAATATTGGGCAATGGAGGCAACTCTGACCCAGCCATGCCGCGTGCAGGAAGACTGCCCTATGGGTTGTAAACTGCTTTTATACAGGAAGAAACACCACTACGTGTAGTGGCTTGACGGTACTGTAAGAATAAGGATCGGCTAACTCCGTGCCAGCAGCCGCGGTAATACGGAGGATCCAAGCGTTATCCGGAATCATTGGGTTTAAAGGGTCCGTAGGTGGATAATTAAGTCAGAGGTGAAATCCTGCAGCTCAACTGTAGAATTGCCTTTGATACTGGTTATCTTGAGTTATTATGAAGTAGTTAGAATATGTAGTGTAGCGGTGAAATGCATAGATATTACATAGAATACCAATTGCGAAGGCAGATTACTAATAATCAACTGACACTGATGGACGAAAGCGTGGGGAGCGAACAG
>3c9ae9b6ae2292009d2f9b58e8b7e18d
AGAATCATTCGCAATGGGGGAAACCCTGACGGTGCGACGCCGCGTGGAGGATGAAGGCCCTCGGGTCGTAAACTCCTGTCATCAGAGAGTAATGGCTTACTATGAATAGTAGTGGGTCTTGATAGTATCTGAAGAGGAAGGGACGGCTAACTTCGTGCCAGCAGCCGCGGTAATACGAAGGTCCCAAGCGTTGTTCGGAATCACTGGGCGTAAAGCGTGTGTAGGCGGCGTGGAAAGTCAGATGTGAAAGCCCGGGGCTCAACCTCGGAACTGCATCCGATACTCCCACGCTAGAGTAGTGGAGGGGCATCTGGAATTCACGGTGTAGCAGTGAAATGCGTAGATATCGTGAGGAACACTAGTGGCGAAGGCGAGATGCTGGACACTAACTGACGCTGAGACACGAAGGCCAGGGTAGCGAAAGG
>c6e61bb9e67a52efa505d5e46874a5ea
GGAATCTTGCACAATGGGCGAAAGCCTGATGCAGCAACGCCGCGTGCGGGATGACAGCCCTAGGGTTGTAAACCGCTTTCAGCAGGGAAGAAACTGACGGTACCTGCAGAAGAAGATGCGGCCAACTACGTGCCAGCAGCCGCGGTGACACGTAGGCATCGAGCGTTATCCGGATTTATTGGGCGTAAAGAGCTCGTAGGCGGTTCGGTAAGTCGGGTGTGAAAACTCTGGGCTCAACCCAGAGAGGCCACTCGATACTGCTGTGACTAGAGTGCGGTAGGGGAGCGGGGAATTCCTGGTGTAGCGGTGAAATGCGCAGATATCAGGAGGAACACCAGTGGCGAAGGCGCCGCTCTGGGCCGTAACTGACGCTGAGGAGCGAAAGCATGGGTAGCAAACAG
>8eb1eb69ae5e5ec75662425c1efc7c52
GGAATATTGGACAATGGGCGAAAGCCTGATCCAGCCATCCCGCGTGAAGGACTAAGGCCCTATGGGTCGTAAACTTCTTTTATTAGGGAAGAAACCTTTGGATTTATCCGAAGTTGACGGTACCTAACGAATAAGCACCGGCTAACTCCGTGCCAGCAGCCGCGGTAATACGGAGGGTGCAAGCGTTATCCGGATTTACTGGGTTTAAAGGGTGCGCAGGCGGCAAAGTAAGTCAGTGGTGAAATCCCAGAGCTCAACTCTGGAACTGCCATTGATACTGCTTAGCTTGAGTACGGTTGAAGTGGGCGGAATGTGACATGTAGCGGTGAAATGCTTAGATATGTCACAGAACACCAATTGCGAAGGCAGCTCGCTAAACCGTAACTGACGCTGAGGCACGAAAGCGTGGGTAGCGAACAG
>4e9bdbb057c89f5da55d9c0288816b6a
GGAATATTGGTCAATGGGCGAGAGCCTGAACCAGCCATGCCGCGTGCAGGAAGACGGCTTTCTGAGTTGTAAACTGCTTTTATATGGGAAGAAAAAGCCCTTGCGAGGGAAATTGCCGGTACCATATGAATAAGCACCGGCTAACTCCGTGCCAGCAGCCGCGGTAATACGGAGGGTGCAAGCGTTGTCCGGATTTATTGGGTTTAAAGGGTGCGTAGGCGGATCTTTAAGTCAGTGGTGAAAGCCTGCAGCTTAACTGTAGAACTGCCATTGATACTGGAGATCTTGAGTATACTAGAGGTAGGCGGAATTTATGGTGTAGCGGTGAAATGCATAGATACCATAAAGAACACCGATAGCGTAGGCAGCTTACTGGAGTGTAACTGACGCTGATGCACGAAAGCATGGGTAGCGAACAG
>7cad3ec6ae639c8984e01a96404c2d22
GGAATATTGGTCAATGGGCGAGAGCCTGAACCAGCCATGCCGCGTGCAGGATGACGGCCTTATGGGTTGTAAACTGCTTTTATACGGGAAGAAAAAGTCCTTGCGAGGAAAATTGCCGGTACCGTATGAATAAGCACCGGCTAACTCCGTGCCAGCAGCCGCGGTAATACGGAGGGTGCAAGCGTTGTCCGGATTTATTGGGTTTAAAGGGTACGTAGGCGGATCTTTAAGTCCGTGGTGAAAGCCTGCAGCTTAACTGTAGAACTGCCATGGATACTGGAGATCTTGAATTCAGTTGAGGTAAGCGGAATTTATGATGTAGCGGTGAAATGCATAGATATCATAAAGAACACCTATTGCGAAGGCAGCTTGCTGGACTTGGATTGACGCTAAGGTACGAAAGCGTGGGGAGCGAACAG
>1b71f7c131fb597de6b2c845569267f7
GGAATATTGGACAATGGGGGCAACCCTGATCCAGCGATGCCGCGTGGGTGAAGAAGGCCTTCGGGTTGTAAAGCCCTTTAGGCTGGGAAGAAGGTTATAGGAGGAAATGCTTATAACTTGACGGTACCAGCAGAATAAGCACCGGCAAACTCTGTGCCAGCAGCCGCGGTAATACAGAGGGTGCAAGCGTTAATCGGATTTACTGGGCGTAAAGGGCGCGTAGGCGGTCGTATGAGTGTGATGTGAAAGCCCCGGGCTTAACCTGGGAAGTGCATCGCAAACGATACGACTGGAGTACATGAGAGGGTGGCGGAATTTCCGGTGTAGCGGTGAAATGCGTAGAGATCGGAAGGAACGTCGATGGCGAAGGCAGCCACCTGGCATGATACTGACGCTGAGGCGCGAAAGCGTGGGGAGCGAACAG
>c9dec10eee5d500ebe48f13a9549b220
AGAATCTTCGGCAATGGACGCAAGTCTGACCGAGCGACGCCGCGTGCGGGATGAAGGCCTTCGGGTTGTAAACCGCTGTCAGAGGGGATGAAATGCTTGGGGGTTCTCCCCCTTGCTTGACATAGCCTCAGAGGAAGTACGGGCTAAGTTCGTGCCAGCAGCCGCGGTAAGACGAACCGTACAAACATTATTCGGAATCACTGGGCTTAAAGGGTGCGTAGGCGGCGCGGTAAGTTGGGTGTGAAATCCCTCGGCTCAACCGAGGAATTGCGCCCAAAACTACCGTGCTCGAGGGAGACAGAGGTGAGCGGAACTTAGGGTGGAGCGGTGAAATGCGTTGATATCCTAAGGAACACCAGTGGCGAAAGCGGCTCACTGGGTCTCTTCTGACGCTGAGGCACGAAAGCTAGGGTAGCGAACGG
>0b50ce3330e3f14d7e446830e6a0a225
GGAATCTTGCACAATGGGCGAAAGCCTGATGCAGCAACGCCGCGTGCGGGAAGACGGCCCTAGGGTTGTAAACCGCTTTCAGCAGGGAAGAAACTGACGGTACCTGCAGAAGAAGATGCGGCCAACTACGTGCCAGCAGCCGCGGTGACACGTAGGCATCAAGCGTTATCCGGATTTATTGGGCGTAAAGAGCTCGTAGGCGGTTCGGTAAGTCGGGTGTGAAAACTCTGGGCTCAACCCAGAGACGCCACCCGATACTGCTGTGACTAGAGTGCGGTAGGGGAGCGGGGAATTCCTGGTGTAGCGGTGAAATGCGCAGATATCAGGAGGAACACCAGTGGCGAAGGCGCCGCTCTGGGCCGTAACTGACGCTGAGGAGCGAAAGCGTGGGTAGCAAACAG
>c346fce2212d0262897244ecb6783aa8
GGAATATTGGACAATGGGGGAAACCCTGATCCAGCCATGCCGCGTGAGTGACGAAGGCCTTAGGGTTGTAAAGCTCTTTTGGCGGGGACGATAATGACGGTACCCGCAGAATAAGCCCCGGCTAACTTCGTGCCAGCAGCCGCGGTAATACGAAGGGGGCTAGCGTTGTTCGGAATCACTGGGCGTAAAGCGCGCGTAGGCGGACTGGTCAGTTGGGGGTGAAATCCCGGGGCTCAACCTCGGAACTGCCTTCAATACTGCCAGTCTTGAGTCCGAGAGAGGTGAGTGGAATTCCTAGTGTAGAGGTGAAATTCGTAGATATTAGGAAGAACACCAGTGGCGAAGGCGGCTCACTGGCTCGGTACTGACGCTGAGGTGCGAAAGCGTGGGGAGCAAACAG
>f2def8cdb1940477c89310cad50b2285
GGAATTTTCCGCAATGGGCGAAAGCCTGACGGAGCAATACCGCGTGAAGGAAGACGGCCCGTGGGTTGTAAACTTCTTTTCTTAAGGAAGAAATTTGACGGTACTTAAGGAATAAGCATCGGCTAACTTCGTGCCAGCAGCCGCGGTAATACGAGGGATGCAAGCGTTATCCGAAATTATTGGGCGTAAAGCGTTTGTAGGTGGCTTTTTAAGTCGACTGTTAAATATCAGAGCTCAACTTTGAAAAAGCAGTGAGAAACTGGAGAGCTTGAGTATGGTAGAGGCAGAGGGAACTCTTGAAGTAGTGGTGAAATGCGCAGATATCAAGAGGAACACCAGTGGCGAAAGCGCTCTGCTGGGCCATAACTGACACTGAGAAACGAAAGCTAGGGGAGCAAAAAG
>597ef62912e909fe6add4d23b2b761c3
GGAATATTGGACAATGGAGGCAACTCTGATCCAGCCATCCCGCGTGCAGGATGACGGCCCTATGGGTTGTAAACTGCTTTTGCGAGGGAAGAAACGGTGCTATTTATAGCATTTTGACGGTACCTCGAGAATAAGCACCGGCTAACTCCGTGCCAGCAGCCGCGGTAATACGGAGGGTGCAAGCGTTATCCGGAATCACTGGGTTTAAAGGGTGCGTAGGCGGCATTATAAGTCAGAGGTGAAAGCCCGTCGCTTAACGATGGAATTGCCTTTGATACTGTAGTGCTTGAATCAAGTTGAGGCTGGCGGAATGTGGCATGTAGCGGTGAAATGCATAGATATGCCATAGAACACCAATTGCGAAGGCAGCTGGCTGGACTTGAATTGACGCTGAGGCACGAAAGCGTGGGGAGCGAACAG
>dd4aa3bdfa52f6392a7f5644d60ec33a
GGAATATTGCACAATGGGGGAAACCCTGATGCAGCCATGCCGCGTGTGTGAAGAAGGCCTTCGGGTTGTAAAGCACTTTCAGTTGTGAGGAAAAGTTAGTGGTTAATACCTGCTAGCCGTGACGTTAACAACAGAAGAAGCACCGGCTAACTCCGTGCCAGCAGCCGCGGTAATACGGAGGGTGCGAGCGTTAATCGGAATTACTGGGCGTAAAGCGCACGCAGGCGGTTTGTTAAGCTAGATGTGAAAGCCCCGGGCTCAACCTGGGATGGTCATTTAGAACTGGCAGACTAGAGTCTTGGAGAGGGGAGTGGAATTCCAGGTGTAGCGGTGAAATGCGTAGATATCTGGAGGAACATCAGTGGCGAAGGCGACTCCCTGGCCAAAGACTGACGCTCATGTGCGAAAGTGTGGGTAGCGAACAG
>115d7a954b6f4bcb14a277cc30050573
AGAATCTTTCGCAATGGGCGAAAGCCTGACGAAGCGACGCCGTGTGTGTGATGAAGGCCTTCGGGTTGTAAAGCACTTTCGCCAGGGAACAAGAGAAGCTGGCTAATATCCAGCTAATTTGAGGGTACCTGGTAAAGAAGCACCGGCTAACTCCGTGCCAGCAGCTGCGGTAATACGGAGGGTGCAAGCGTTAATCGGATTTATTGGGCGTAAAGAGCGCGTAGGCGGGGTAGACAGTTAGATGTGAAAGCCCGGAGCTCAACTCCGGATCCGCGTCTAATACTACTATCCTTGAGGATGGACGGAGAAAAGGGAATTCCACGTGTAGCGGTGAAATGCGTAGATATGTGGAAGAACACCAGTGGCGAAGGCGCTTTTCTAGTTTATTCCTGACGCTGAGGCGCGAAAGCAAGGGGAGCAAACAG
>4d0faa985c9091bf4de4db3f3d5809d1
GGAATATTGGACAATGGGCGCAAGCCTGATCCAGCCATGCCGCGTGTGTGATGAAGGCCCTAGGGTTGTAAAGCACTTTCAACGGTGAAGATAATGACGGTAACCGTAGAAGAAGCTCCGGCTAACTTCGTGCCAGCAGCCGCGGTAATACGAAGGGAGCTAGCGTTGTTCGGAATTACTGGGCGTAAAGCGCGCGTAGGCGGGCTATTAAGTTAGAGGTGAAATCCCGGGGCTCAACCCCGGAACTGCCTTTGATACTGGTAGTCTAGAGTTCGAGAGAGGTGAGTGGAATTCCGAGTGTAGAGGTGAAATTCGTAGATATTCGGAGGAACACCAGTGGCGAAGGCGGCTCACTGGCTCGATACTGACGCTGAGGTGCGAAAGTGTGGGGAGCAAACAG
>20b1dc11923ce2af85395b9652276fe2
GGAATCTTGCGCAATGGGCGAAAGCCTGACGCAGCAACGCCGCGTGAGGGAAGACGGCTTTCGGGTTGTAAACCTCTTTCAGGGGGGACGAAGCTCCCAGGGTTAATAGCCTATGGGGTGACGGTACCCCCAGAAGAAGCCCCGGCTAACTACGTGCCAGCAGCCGCGGTAATACGTAGGGGGCAAGCGTTGTCCGGAATCATTGGGCGTAAAGCGCGTGTAGGCGGCTTGGTAAGTCTGGTGTGAAAACTTGGGGCTCAACTCCAAGCCTGCACCGGAAACTGCCTCGCTTGAGTCCGGGAGGGGAGAGCGGAATTCCTAGTGTAGCGGTGAAATGCGCAGATATTAGGAAGAACACCAGTGGCGAAGGCGGCTCTCTGGAACGGTACTGACGCTAAGACGCGAAAGCGTGGGGAGCGAACAG
>234d8659b97c40ebf133bf9639394843
GGAATTTTGCTCAATGGGGGAAACCCTGAAGCAGCAACGCCGCGTGAGGGATGACGGCCTTCGGGTTGTAAACCTCTTTTGTCAGGGACGATAATGACGGTACCTGAAGAATAAGCCACGGCTAACTACGTGCCAGCAGCCGCGGTAATACGTAGGTGGCAAGCGTTGTCCGGATTTACTGGGCGTAAAGAGCGCGCAGGCGGCCAGGTAAGTCGAATGTGAAAGCCCCCGGCTCAACTGGGGAAGGTCGTTCGATACTGCTTGGCTCGAAGATAGGAGAGGGAAGTGGAATTTCAGGTGTAGTGGTGAAATGCGTAGATATCTGAAGGAACACCAGTGGCGAAGGCGACTTTCTGGCCTATTCTTGACGCTGAGGCGCGAAAGCTAGGGGAGCGAACGG
>8ba8058ca3d68f2ce8f6c1d1fe93c00d
GGAATCTTGCGCAATGGGCGAAAGCCTGACGCAGCAACGCCGCGTGCGGGAAGACGGCCTTCGGGTTGTAAACCGCTTTCAGTGGGGACGAAGCTTCCAGGGTTAATAGCCCATGGGGTGACGGTACCCACAGAAGAAGCCCCGGCTAACTACGTGCCAGCAGCCGCGGTAATACGTAGGGGGCAAGCGTTGTCCGGAATCATTGGGCGTAAAGCGCGTGTAGGCGGCTTGGTAAGTCTGGTGTGAAATCCTGGGGCTCAACCCCAGGCCTGCACTGGATACTGCCTGGCTAGAGTCCGGGAGGGGACATCGGAATTCCTAGTGTAGCGGTGAAATGCGCAGATATTAGGAAGAACACCAATGGCGAAGGCAGATGTCTGGAACGGTACTGACGCTGAGACGCGAAAGCGTGGGGAGCGAACAG
>bd140e95877386376740e39abdbdfa38
GGAATATTGGACAATGGGGGCAACCCTGATCCAGCAATGCCGCGTGTGTGAAGAAGGCCTGCGGGTTGTAAAGCACTTTCAGTAGAGAAGAAAAGCCTAGGGTTAATACCCCTGAGTCTTGACGTTACCTACAGAAGAAGCTCCGGCTAACTCCGTGCCAGCAGCCGCGGTAATACGGAGGGAGCGAGCGTTAATCGGAATTACTGGGCGTAAAGCGCACGTAGGCGGCTTTGTAAGTCGGATGTGAAAGCCCCGGGCTTAACCTGGGAATGGCATTCGATACTGCATAGCTAGAGTATGGTAGAGGGAAGTGGAATTTCCGGTGTAGCGGTGAAATGCGTAGATATCGGAAGGAACACCGGTGGCGAAGGCGACTTCCTGGGCCAATACTGACGCTGAGGCGCGAAAGCGTGGGTAGCAAACAG
>2c0b15fb2ad904893edd98cd41c99862
GGAATCTTGGACAATGGGGGCAACCCTGATCCAGCGACGCCGCGTGGGTGATGAAGGCCTTCGGGTTGTAAACCCCTTTTCTTGGTGACGATGATGACGGTAGCCAAGGAATAAGCACCGGCTAACTCCGTGCCAGCAGCCGCGGTAAGACGGAGGGTGCTAGCGTTGTTCGGATTTACTGGGCGTAAAGGGCGCGTAGGCGGCTTTGTAAGTCGGGTGTGAAAGCCCGGGGCTCAACCCCGGAACTGCACTCGAGACTGTGGAGCTGGAGATCGGAAGAGGAGAGTGGAATACCCAGTGTAGAGGTGAAATTCGTAGATATTGGGTGGAACACCGGTGGCGAAAGCGGCTCTCTGGTCCGGATCTGACGCTGAGGCGCGAAAGCGTGGGGAGCAAACAG
>bd0e7c2e98c1257125f274faf0508f15
AGAATCTTCGGCAATGGGCGAAAGCCTGACCGAGCGACGCCGCGTGCGGGATGAAGGCCCTCGGGTTGTAAACCGCTGTCAGAGGGGAGGAAATGCCATGGGGCACTCTCCATGGTTTGACCGATCCTCAGAGGAAGTACGGGCTAAGTTCGTGCCAGCAGCCGCGGTAAGACGAACCGTACGAACGTTATTCGGAATCACTGGGCTTAAAGCGTGCGTAGGCGGCTTGGCAAGTTGGGTGTGAAATCCCTCGGCTCAACCGAGGAATGGCGCCCAAAACTGCCAGGCTTGAGGGAGATAGAGGTGAGCGGAACTCATGGTGGAGCGGTGAAATGCGTTGATATCATGAGGAACACCGGTGGCGAAAGCGGCTCACTGGGTCTTTTCTGACGCTGAGGCACGAAAGCTAGGGGAGCGAACGG
>56b694b893d088fb33fb9887b6a58e9e
GGAATTTTGCGCAATGGGGGAAACCCTGACGCAGCAACGCCGCGTGAGTGATGAAGGCTTTCGGGTCGTAAAGCTCTGTCAAGTGGGAAGAACCATCGAAAGGTTAATACCCTTTTGGTCTGACGGTACCACTGAAGGAAGCACCGGCTAACTCCGTGCCAGCAGCCGCGGTAATACGGGGGGTGCAAGCGTTATTCGGATTTACTGGGCGTAAAGCGCGCGTAGGCGGCCGTTTAAGTCAGATGTGAAAGCCCGGGGCTCAACCCCGGAAGTGCATTTGATACTATTCGGCTTGAGTATGGGAGAGGGAAGTGGAATTCCTGGTGTAGAGGTGAAATTCGTAGATATCAGGAGGAACACCGGTGGCGAAGGCGACTTCCTGGACCAATACTGACGCTGAGGCGCGAAGGCGTGGGGAGCAAACAG
>eaf81785ac296f1c3167e7d55d0d0ddf
GGAATATTGGACAATGGGCGCAAGCCTGATCCAGCAATGCCGCGTGTGTGAAGAAGGCCTGCGGGTTGTAAAGCACTTTCAGTCGGGAAGAAAAGCTCAAGGTTAATACCCTTGGGTCTTGACGTTACTGACAGAAGAAGCACCGGCCAACTCCGTGCCAGCAGCCGCGGTAATACGGAGGGTGCAAGCGTTAATCGGAATTACTGGGCGTAAAGCGCACGCAGGTGGCTAGGTCAGTCGGATGTGAAAGCCCCGGGCTTAACCTGGGAATTGCATTCGATACTGCCTAGCTAGAGTATGGGAGAGGGAAGTGGAATTCCCGGTGTAGCGGTGAAATGCGTAGATATCGGGAGGAACACCAGTGGCGAAGGCGGCTTCCTGGCCCAATACTGACACTCATGTGCGAAAGCGTGGGGAGCAAACAG
>77f8f3b38dc72c64114b4c4f5233e743
GGAATATTGGACAATGGGCGCAAGCCTGATCCAGCAATGCCGCGTGTGTGAAGAAGGCCTGAGGGTTGTAAAGCACTTTCAATAGAGACGAAAAGCTTAGGGTTAATACCCCTGAGTCTTGACTTAACCTATAGAAGAAGCACCGGCTAACTCCGTGCCAGCAGCCGCGGTAATACGGAGGGTGCAAGCGTTAATCGGAATTACTGGGCGTAAAGCGCTCGTAGGCGGTTTGTTAAGTCGGATGTGAAAGCCCCGGGCTCAACCTGGGAACTGCATTCGATACTGGCAAACTAGAGTATAGAAGAGGCAAGTGGAATTCCGGGTGTAGCGGTGAAATGCGTAGATATCCGGAGGAACATCAGTGGCGAAGGCGACTTGCTGGTCTAATACTGACGCTGAGGAGCGAAAGCGTGGGGAGCAAACGG
>c5673602a8c0cebeee2da480a3ccec42
AGAATCTTCCGCAATGGGCGAAAGCCTGACGGAGCAACACTGCGTGGTGGATGAAGGCCTTCGGGTCGTAAACACCTTTTCTGAGGGAAGAAGTTCTGACGGTACCTCAGGAATAAGCGACGGCTAATTACGTGCCAGCAGCCGCGGTAATACGTAAGTCGCAAGCGTTATCCGGAATCATTGGGCGTAAAGCGTCCGTAGGCGGTTTGATAAGTCTGTAGTTAAAGCCCAGGGCTCAACCCTGGAATCGTTACGGAAACTATCAAACTTGAGAAGTGCAGGGGCAAGTGGAATTCCTGAAGTAGGGGTAAAATCCGTAGATCTCAGGAGGAACACCAAACGCGAAGGCATCTTGCTGGGCACTTTCTGACGCTGAGGGACGAAAGCGTGGGGAGCAAACGG
>40f5f6c915995f501b4c93254354ea77
AGAATCTTCCGCAATGGACGAAAGTCTGACGGAGCGACGCCGCGTGCGGGATGAAGGCCCTTGGGTTGTAAACCGCTGTCAGAGGGGATGAAATCATGGTTGGCAATCCTTCCATGTTGACAGAGCCTCAGAGGAAGCACGGGCTAAGTACGTGCCAGCAGCCGCGGTAACACGTACTGTGCGAACGTTATTCGGAATCACTGGGCTTAAAGGGTACGTAGGCGGTTAATCAAGTCAGGTGTGAAATGCCTGAGCTCAACTGAGGCACTGCGCTTGAAACTGATTAGCTAGAGTATTCCAGGGGTGTGCGGAACTGCCAGTGGAGCGGTGAAATGCGTTGATATTGGCAGGAACACCGGAGGCGAAGGCGGCACACTGGGGGATAACTGACGCTGAGGTACGAAAGCCAGGGTAGCGAACGG
>b28d806ae5d3d2ec63d10e9740c3ba88
AGAATCTTCCGCAATGGACGAAAGTCTGACGGAGCGACGCCGCGTGGTGGATGAAGTCCTTAGGGACGTAAACACCTTTTATGAGTGAAGAAGTATATTGACATTAGCTCATGAATAAGGGGCTCCCAACTCTGTGCCAGCAGGAGCGGTAATACAGAGGCCTCAAGCGTTATCCGGATTCACTGGGCGTAAAGGGTGCGTAGGCGGTTATATTAGTCGGGTGTAAAATCCTGGGGCTCAACCTCAGGCTCGCATTCGAAACGGTATAACTAGAAGATGTGAGAGGTGAACAGAACTCTCGGTGTAGGGGTGAAATCCGTTGATATCGAGGGGAATACCAAATGCGAAGGCAGTTCACTGGCGCAATCTTGACGCTGAGGCACGAAAGCGTGGGTAGCGAACGG
>5662ec24a3804e9d7b3073a00355a398
GGAATCTTGGACAATGGGGGCAACCCTGATCCAGCGATGCAGCGTGTGTGAAGAAGGCCTGCGGGTTGTAAAGCACTTTCAGCGAGGAGAAAAGATATAGAGTTAATACCTTTGTATCCTGATGTTACTCGAAGAAGAAGCACCGGCTAACTCTGTGCCAGCAGCCGCGGTAATACAGAGGGTGCGAGCGTTAATCGGAATTACTGGGCGTAAAGCGCACGTAGGTGGTTAAGTCAGTCAGATGTGAAAGCCCCGGGCTCAACCTGGGAATGCCATTTGAAACTGCTTAACTTGAGTATGGTAGAGGGAAGTGGAATTTCCGGTGTAGCGGTGAAATGCGTAGATATCGGAAGGAACACCAGTGGCGAAGGCGGCTTCCTGGACCATTACTGACACTGAGGTGCGAAAGCGTGGGGAGCAAACAG
>4ec0c7595bcfa9b01e39dbc9acedcac9
AGAATCTTCGGCAATGGGCGAAAGCCTGACCGAGCGATGCCGCGTGCGGGATGAAGGCCTTCGGGTTGTAAACCGCTGTCAGTTGGGAGGAAGGCTCTGTGAAGAGCAGAGTTTGACCTATCTTCAGAGGAAGTACGGGCTAAGTTCGTGCCAGCAGCCGCGGTAACACGAACCGTACGAACGTTATTCGGAATTATTGGGCTTAAAGGGTGCGTAGGCGGCGCTGTAAGTCGGGTGTGAAAGCCCACGGCTCAACCGTGGAATTGCGCCCGATACTGCAGTGCTTGAGGGAGACAGGGGTGAGCGGAACTGATGGTGGAGCGGTGAAATGCGTTGATATCATCAGGAACACCGGTGGCGAAAGCGGCTCACTGGGTCTCTTCTGACGCTGAGGCACGAAAGCTAGGGTAGCGAACGG
>825259de0e1045975955a49be2debc8d
GGAATATTGGACAATGGGCGCAAGCCTGATCCAGCCATCCCGCGTGCAGGATGACGGCCCTCTGGGTTGTAAACTGCTTTTGGAAGGGAAGAAACCCCTGGATTTATCTGGGGCTGACGGTACCTTCAGAATAAGCACCGGCTAACTCCGTGCCAGCAGCCGCGGTAATACGGAGGGTGCAAGCGTTATCCGGAATCACTGGGTTTAAAGGGTGCGTAGGCGGCGTTATAAGTCAGAGGTGAAAGCCCACCGCTCAACGGTGGAACTGCCTTTGATACTGTAGCACTTGAATCAGGCTGAGGTTAGCGGAATGTGTCATGTAGCGGTGAAATGCATAGATATGACATAGAACACCAATTGCGAAGGCAGCTGACTAGACCTGTATTGACGCTGAGGCACGAAAGCGTGGGGAGCGAACAG
>9b769b83e2b343cf21d99b5092d438c8
GGAATATTGGTCAATGGGCGCAAGCCTGAACCAGCCATGCCGCGTGCAGGATGAAGGCCCTCAGGGTCGTAAACTGCTTTTGTACGGGAACAAAAAGCTCCTGCGGGAGCAATTGAGGGTACCGTAAGAATAAGCACCGGCTAACTCCGTGCCAGCAGCCGCGGTAATACGGAGGGTGCAAGCGTTATCCGAATTTACTGGGTTTAAAGGGTGTGTAGGCGGTTCTTTAAGTCAGTGGTGAAAGCCTGGTGCTCAACACCAGAATTGCCATTGATACTGAAGAGCTTGAGTCAAGAAGAGGTAAGCAGAATTCATGGTGTAGCGGTGAAATGCATAGATACCATGAGGAATTCCAATAGCGTAGGCAGCTTACTGGTCTTTGACTGACGCTGAGGCACGAAAGCGTGGGGAGCAAACAG
>2a450900881374b0d7023ce98aa18a8b
AGAATCTTCGGCAATGGGCGAAAGCCTGACCGAGCGATGCCGCGTGCGGGATGAAGGCCCTCGGGTTGTAAACCGCTGTCAGTTGGGAGGAAGGCTCCGTGAAGAGCGGAGTTTGACCTATCTTCAGAGGAAGTACGGGCTAAGTTCGTGCCAGCAGCCGCGGTAACACGAACCGTACGAACGTTATTCGGAATTATTGGGCTTAAAGGGTGCGTAGGCGGCGCAGTAAGTCGGGTGTGAAAGCCCACGGCTCAACCGTGGAATTGCGCCCGATACTGCTGTGCTAGAGGGAGACAGGGGTGAGCGGAACTGATGGTGGAGCGGTGAAATGCGTTGATATCATCAGGAACACCGGTGGCGAAAGCGGCTCACTGGGTCTCTTCTGACGCTGAGGCACGAAAGCTAGGGTAGCGAACGG
>f85599804b8578f953e82fc635aae792
GGAATATTGGACAATGGGCGGGAGCCTGATCCAGCCATGCCGCGTGCAGGAAGAATGCCCTATGGGTAGTAAACTGCTTTTATACGGGAAGAAAAAGGGATACGTGTATCCTACTGACGGTACCGTAAGAATAAGGACCGGCTAACTCCGTGCCAGCAGCCGCGGTAATACGGAGGGTCCGAGCGTTATCCGGAATTATTGGGTTTAAAGGGTCCGTAGGCGGGCCGGTAAGTCAGAGGTGAAAGTCTGCAGCTCAACTGTAGAACTGCCTTTGATACTGCTGGTCTTGAGTTATGGTGAAGTTGCCGGAATATGTAGTGTAGCGGTGAAATGCATAGATATTACATAGAACACCGATTGCGAAGGCAGGTGACTAACCGTATACTGACGCTGATGGACGAAAGCGTGGGGAGCGAACAG
>66bf46323f3be1c042d10cca52b7c5ae
AGAATCTTCCACAATGCGCGAAAGCGTGATGGAGCGACGCCGCGTGCCGGATGAAGCCCTTCGGGGTGTAAACGGCTTTTCTAGGAGACGAATTCGTGACGGTATCTTAGGAATAAGAGGGTGCTAACTCTGTGCCAGCAGCAGCGGTAATACAGAGCCCTCGAGCGTTATCCGGAGTAACTGGGCGTAAAGCGTCCGCAGTCGGTTTTATGCGTCACACGTCAAATCTTGAGGCTCAACCTCAAGGCCGCGTGCGATACGATAAGACTAGAGGTTGGGAGAGGTAAGCGGAATTGCTGGTGTAGCGGTAAAATGCGTTAATATCAGCAAGAACACCAAATGCGAAGGCAGCTTACTGGAACACACCTGACGATCAGGGACGAAAGCGTGGGTAGCGAATGG
>eda78b3918b6032213f9b9b374ae2858
GGAATATTGGACAATGGGCGCAAGCCTGATCCAGCAATACCGCGTGTGTGAAGAAGGCCTGCGGGTTGTAAAGCACTTTCAGTAGGGAAGATAATGACGTTACCTACAGAAGAAGCACCGGCTAACTCCGTGCCAGCAGCCGCGGTAATACGGAGGGTGCAAGCGTTAATCGGAATTACTGGGCGTAAAGCGCACGTAGGCGGCTATTTAAGTCGGATGTGAAAGCCCTGGGCTCAACCTGGGAACTGCATCCGATACTGGGTAGCTGGAATTTGAGAGAGGCAAGTGGAATTTCCGGTGTAGCGGTGAAATGCATAGAGATCGGAAGGAACACCAGTGGCGAAGGCGACTTGCTGGCTCAAAATTGACGCTGAGGTGCGAAAGCGTGGGTAGCAAACAG
>a097acfc0924d1e112a9f92564729f01
GGAATATTGCACAATGGACGAAAGTCTGATGCAGCGACGCCGCGTGAGTGATGAAGGCCTTCGGGTTGTAAAGCTCTGTTCACAGGGAATAAAAAAATGAAGGTACCTGTGGAGAAAGGACCGGCTAACTTCGTGCCAGCAGCCGCGGTAATACGAGGGGTCCAAGCGTTGCTCGGAATCATTGGGCGTAAAGCGGGTGTAGGTGGCTTTGTAAGTCAGGAGTGAAAGCCCTGGGCTCAACCCAGGAAGTGCTTTTGATACTGCGAAGCTTGAGTGTGGGAGAGGATCGTGGAATTCCAGGTGTAGTGGTGAAATACGTAGATATCTGGAGGAACACCGGTGGCGAAGGCGGCGATCTGGCCCAACACTGACACTCAGACCCGAAAGTGCGGGGATCAAACAG
>e2d98436132ea63cc2424c5d762a2d48
GGAATATTGGTCAATGGGGGCAACCCTGAACCAGCCATGCCGCGTGCAGGAAGACGGCCTTCTGGGTTGTAAACTGCTTTTATACAGGAGCAAATAGTCCCTGCGGGGAAAGTTGAGAGTATTGTATGAATAAGCACCGGCTAACTCCGTGCCAGCAGCCGCGGTAATACGGAGGGTGCAAGCGTTGTCCGGATTTATTGGGTTTAAAGGGTGCGTAGGCGGCCCTATAAGTCAGTGGTGAAAGTCTTCGGCTCAACCGGAGGACTGCCATTGAAACTGTAGGGCTTGAGTACAGTAGAGGTAGGCGGAATTTATGATGTAGCGGTGAAATGCATAGATATCATAAAGAACACCTATAGCGAAGGCAGCTTACTATGCTGTTACAGACGCTGAGGCACGAAAGCGTGGGGAGCGAACAG
>3dee33acabb2e27b1ac5e77cd2daa1b2
AGAATCTTCGGCAATGGGCGCAAGCCTGACCGAGCGACGCCGCGTGCGGGATGAAGGCCTTCGGGTTGTAAACCGCTGTCAGTTGGGAGGAAATGCATGAGGGTTCTCTCTCATGTTTGACCGATCTTCAGAGGAAGTACGGGCTAAGTTCGTGCCAGCAGCCGCGGTAACACGAACCGTACGAACGTTATTCGGAATCACTGGGCTTAAAGAGTGCGTAGGCGGCTTTACAGGTGGGGTGTGAAAGCCCACGGCTCAACCGTGGAACTGCGCCCCAAACCGTAAGGCTTGAGGGAGATAGAGGTGAGCGGAACTGATGGTGGAGCGGTGAAATGCGTTGATATCATCAGGAACACCAGCGGCGAAGGCGGCTCACTGGGTCTTTTCTGACGCTGAGGCACGAAAGCTAGGGGAGCGAACGG
>cc955598bf7927857ec69a104b3b2dab
AGAATCTTCCGCAATGGACGCAAGTCCGACGGAGCGACGCCGCGTGTGGGATGAAGGCCCTCGGGTTGTAAACCACTGTCAGTTGGGAGGAAATGCAAGTGGGTTATCCCTCTTGTTTGACCGATCTTCAGAGGAAGTCCGGGCTAAGTACGTGCCAGCAGCCGCGGTAACACGTACCGGACGAACGTTATTCGGAATTACTGGGCTTAAAGAGTACGTAGGCGGCCTTGTAGGTGAGATGTGAAATCCCACGGCCTAACCGTGGAACTGCGTTTCAAACCACAAGGCTTGAGGGAGACAGGGGTGAGCGGAACTGATGGTGGAGCGGTGAAATGCGTTGATATCATCAGGAACACCGGTGGCGAAGGCGGCTCACTGGGTCTCTTCTGACGCTGAGGTACGAAAGCTAGGGTAGCGAACGG
>65a4d0b6a753eb9fd771b504665deaa9
GGAATATTGCACAATGGGCGAAAGCCTGATGCAGCCATGCCGCGTGTGTGAAGAAGGCCTTAGGGTTGTAAAGCACTTTCAGCAAGGAGGAATTAGCACGGTTAATACCCGTGTGAAATGACGTTACTTGCAGAAGAAGCACCGGCTAACTCCGTGCCAGCAGCCGCGGTAATACGGAGGGTGCGAACGTTAATCGGAATTACTGGGCGTAAAGCGCGCGTAGGCGGTTTATCAAGTGGGATGTGAAAGCCCGGGGCTTAACCTCGGAACTGCATTCCAAACTGACAGACTAGAGTACGAGAGAGGGGGGTAGAATTCAGAGTGTAGCGGTGAAATGCGTAGATATTCTGAGGAATACCGGTGGCGAAGGCGGCCCCCTGGCTTGATACTGACGCTGAGGTGCGAAAGCGTGGGGAGCAAACAG
>ff4f7add971153c522d837b1b132016d
GGAATATTGGTCAATGGACGAGAGTCTGAACCAGCCATGCCGCGTGCAGGAAGACGGCCTTCTGGGTTGTAAACTGCTTTTGACAGGGAAGAAAACGGCTATGCGTAGCTAACTGACGGTACCTGTAGAATAAGCACCGGCTAACTCCGTGCCAGCAGCCGCGGTAATACGGAGGGTGCAAGCGTTGTCCGGATTTATTGGGTTTAAAGGGTGCGTAGGTGGTCTATTAAGTCAGTGGTGAAATCCAACAGCTTAACTGTTGAACTGCCATTGATACTGGTAGACTTGAGTATTGTTGAGGCAGGCGGAATTTATGGTGTAGCGGTGAAATGCATAGATACCATAAAGAACACCGATAGCGAAGGCAGCTTGCTTAGCAGTAACTGACACTAATGCACGAAAGCGTGGGTAGCGAACAG
>2ede210b0d655f43676ced87bb304803
AGAATCATTCGCAATGGACGAAAGTCTGACGGTGCGACGCCGCGTGGAGGATGACGGCCCTCGGGTTGTAAACTCCTGTCATGAGGGAGTAAGGCACAGAGCAGGAAATGGCTTTGTGTTTGATAGTACCTCAAGAGGAAGGGACGGCTAACTTCGTGCCAGCAGCCGCGGTAATACGAAGGTCCCAAGCGTTGTTCGGAATCACTGGGCGTAAAGCGCGTGTAGGCGGCGCGGTAAGTCAGATGTGAAATCCCAGGGCTCAACCCTGGAACTGCATCCGATACTGCCGTGCTAGAGGACTGGAGAGGGATGTGGAATTCTTGGTGGAGCAGTGAAATGCGTAGATATCAAGAGGAACACCAACGGCGAAGGCAGCATCCTGGACAGATCCTGACGCTCAGACGCGAAGGCTAGGGTAGCGAACGG
>98d22aaf5ecda9c2cd2ee5e1806465bd
GGAATTTTGGGCAATGGGCGCAAGCCTGACCCAGCGACGCCGCGTGAGCGATGAAGGCCCTCGGGTCGTAAAGCTCTGTCGGGAGGGAAGATGGGTTGCAAGGCGAATAGTCTTGTGATTTGACGGTACCTCCAAAGGAAGCGCCGGCTAACTCCGTGCCAGCAGCCGCGGTAATACGGAGGGCGCAAGCGTTGTTCGGAATCACTGGGCGTAAAGCGCGTGTAGGCGGTCGGGAAAGTCGGATGTGAAATCCCGAGGCTCAACCTCGGAACTGCATTCGAAACTTCCCGGCTAGAGTCCCGGAGAGGGTGGCGGAATTCCCGGTGTAGGGGTGAAATCCGTAGATATCGGGAGGAACATCAGTGGCGAAGGCGGCCACCTGGACGGTGACTGACGCTGAGACGCGAAAGCGTGGGGAGCAAACAG
>e268f4b525f0487e5bcc8b9c58c26cfd
GGAATCTTGCGCAATGGACGAAAGTCTGACGCAGCAACGCCGCGTGCGGGAAGACGGCCTTAGGGTTGTAAACCGCTTTCAGTGGGGACGAAGCTTCCAGCGTTAATAGCGCATGGGGTGACGGTACCCACAGAAGAAGCTCCGGCTAACTACGTGCCAGCAGCCGCGGTAATACGTAGGGAGCGAGCGTTGTCCGGAATCATTGGGCGTAAAGCGCGTGTAGGCGGCTTGGTAAGTCTGATGTGAAATCCTAGGGCTCAACCCTAGAAATGCATTGGATACTGCCGAGCTAGAGTCCGGGAGGGGATGTCGGAATTCCTAGTGTAGCGGTGAAATGCGCAGATATTAGGAAGAACACCAATGGCGAAGGCAGACATCTGGAACGGTACTGACGCTGAGACGCGAAAGCGTGGGGAGCGAACAG
>10bca76d2578041f640bf4e97dab095c
GGAATATTGGACAATGGAGGCAACTCTGATCCAGCCATGCCGCGTGCAGGAAGACGGCCCTATGGGTTGTAAACTGCTTTTATACGGGAAGAACCACATCTACGTGTAGATGCTTGACGGTACCGTATGAATAAGGACCGGCTAACTCCGTGCCAGCAGCCGCGGTAATACGGAGGGTCCAAGCGTTATCCGGAATCATTGGGTTTAAAGGGTCCGTAGGCGGAATAATAAGTCAGTGGTGAAAGTCTGCAGCTTAACTGTAGAATTGCCATTGATACTGTTGTTCTTGAATTATTATGAAGTGGTTGGAATGAGTAGTGTAGCGGTGAAATGCATAGATATTACTCAGAACACCTATTGCGAAGGCAGATCACTAATAATATATTGACGCTGAGGGACGAAAGCGTAGGTAGCGAACAG
>1397ea25c7bb15192227595007ab4e54
GGAATATTGCACAATGGGCGCAAGCCTGATGCAGCCATGCCGCGTGTGTGAAGAAGGCCTTCGGGTTGTAAAGCACTTTCAGTAAGGAGGAAAGGTTGGATGTTAATAGCATTCAGCTGTGACGTTACTTACAGAAGAAGCACCGGCTAACTCCGTGCCAGCAGCCGCGGTAATACGGAGGGTGCGAGCGTTAATCGGAATTACTGGGCGTAAAGCGTACGCAGGCGGTTTGTTAAGCGAGATGTGAAAGCCCCGGGCTCAACCTGGGAACTGCATTTCGAACTGGCAAACTAGAGTGTGATAGAGGGTGGTAGAATTTCAGGTGTAGCGGTGAAATGCGTAGAGATCTGAAGGAATACCGATGGCGAAGGCAGCCACCTGGGTCAACACTGACGCTCATGTACGAAAGCGTGGGGAGCAAACAG
>29841f30a89c09be4d373831e2f05027
GGAATATTGGACAATGGGCGCAAGCCTGATCCAGCCATGCCGCGTGTGTGAAGAAGGCCTTTTGGTTGTAAAGCACTTTAAGCGAGGAGGAGGCTACTTGGATTAATACTCTAGGATAGTGGACGTTACTCGCAGAATAAGCACCGGCTAACTCTGTGCCAGCAGCCGCGGTAATACAGAGGGTGCGAGCGTTAATCGGATTTACTGGGCGTAAAGCGTGCGTAGGCGGCTTTTTAAGTCGGATGTGAAATCCCTGAGCTTAACTTAGGAATTGCATTCGATACTGGGAAGCTAGAGTATGGGAGAGGATGGTAGAATTCCAGGTGTAGCGGTGAAATGCGTAGAGATCTGGAGGAATACCGATGGCGAAGGCAGCCATCTGGCCTAATACTGACGCTGAGGTACGAAAGCATGGGGAGCAAACAG
>4b28a93bfcad9c1d58b5465c7c62d3cb
AGAATCTTCCTCAATGGGCGAAAGCCTGAAGGAGCAATGCCGCGTGCGGGATGAAGGCCCTCGGGTTGTAAACCGTGAAAGTAAGGAGGAAGGCTCTGTGAAGAGCAGAGTTTGACCAATTTACAGTAAGGACGGGCTAAGTTCGTGCCAGCAGCCGCGGTAAGACGAACCGTCCAAACGTTATTCGGAATTATTGGGCTTAAAGGGTGCGTAGGCGGCGCTATAAGTCAGGTGTGAAATCCCACGGCTCAACCGTGGAACTGCGCTTGATACTGTGGTGCTTGAGGGAGACAGAGGTAAGCGGAACTGATGGTGGAGCGGTGAAATGCGTTGATATCATCAGGAACACCAGTGGCGAAAGCGGCTTACTGGGTCTCTTCTGACGCTGAGGCACGAAAGCTAGGGTAGCGAACGG
>a7eccdce6ece312e76b45f6afb13d190
GGAATATTGCACAATGGGCGCAAGCCTGATGCAGCCATGCCGCGTGAATGATGAAGGCCTTAGGGTTGTAAAATTCTTTCGCTAGGGATGATAATGACAGTACCTAGTAAAGAAGCCCCGGCTAACTTCGTGCCAGCAGCCGCGGTAATACGAAGGGGGCTAGCGTTGTTCGGAATTACTGGGCGTAAAGCGCACGTAGGCGGACTTTTAAGTCAGGTGTGAAATCCCGAGGCTCAACCTCGGAACTGCACTTGAAACTGGGAGTCTAGAGATCAGGAGAGGTTAGCGGAATACCGAGTGTAGAGGTGAAATTCGTAGATATTCGGTGGAACACCAGTGGCGAAGGCGGCTAACTGGACTGATACTGACGCTGAGGTGCGAAAGTGTGGGGAGCAAACAG
>e5a96d36566ffbeb21c1364d17173a64
AGAATCTTCGGCAATGGACGCAAGTCTGACCGAGCGACGCCGCGTGTGGGATGAAGGCCTTCGGGTTGTAAACCGCTGTCAGAGGGAAAGAAATTTTGACTGAACCTCAGAGGAAGTCCGGGCTAAGTTCGTGCCAGCAGCCGCGGTAAGACGAACCGGACAAACGTTATTCGGAATCACTGGGCTTAAAGGGTGCGTAGGCGGCTAGGCAAGTGGGATGTGAAATCCCTCGGCTCAACCGAGGAATTGCGTTCCAAACTGCTTAGCTTGAGGGAGGCAGAGGTGAGCGGAACTAATGGTGGAGCGGTGAAATGCGTTGATATCATTAGGAACACCGGTGGCGAAAGCGGCTCACTGGGCCTCTTCTGACGCTGAGGCACGAAAGCTAGGGGAGCGAACGG
>c9dbc02a0a25f7b73ed3e164ac7fa209
AGAATCTTCCGCAATGGGCGCAAGCCCGACGGAGCGACGCCGCGTGCGGGACGAAGGCCCTTGGGTTGTAAACCGCTGTCAGAGGGGATGAAATTCTTGAGGGTTATCCCTCTTGATTGACAGAGCCTCAGAGGAAGCACGGGCTAAGTACGTGCCAGCAGCCGCGGTAACACGTACTGTGCGAACGTTATTCGGAATCACTGGGCTTAAAGGGTCCGTAGGCGGCTTTGCAAGTCAGGTGTGAAATTTTACGGCTCAACCGTGAAACTGCGCTTGAAACTGCAAGGCTTGAGTATCTTAGGGGTGTGCGGAACTGCCAGTGGAGCGGTGAAATGTGTTGATATTGGCAGGAACACCGGAGGCGAAAGCGGCACACTGGGAGATAACTGACGCTGAGGGACGAAAGCCAGGGGAGCGAACGG
>e5d78a80af299837b2eeeb987e265d82
GGAATATTGCACAATGGGCGCAAGCCTGATGCAGCCATGCCGCGTGTGTGAAGAAGGCCTTCGGGTTGTAAAGCACTTTCAGTCGTGAGGAAGGTGGTAGTGTTAATAGCACTATCATTTGACGTTAGCGACAGAAGAAGCACCGGCTAACTCCGTGCCAGCAGCCGCGGTAATACGGAGGGTGCGAGCGTTAATCGGAATTACTGGGCGTAAAGCGCATGCAGGTGGTTTGTTAAGTCAGATGTGAAAGCCCGGGGCTCAACCTCGGAATAGCATTTGAAACTGGCAGACTAGAGTACTGTAGAGGGGGGTAGAATTTCAGGTGTAGCGGTGAAATGCGTAGAGATCTGAAGGAATACCGGTGGCGAAGGCGGCCCCCTGGACAGATACTGACACTCAGATGCGAAAGCGTGGGGAGCAAACAG
>111d78aea9b77806bdce91cedff8c637
AGAATCTTCCGCAATGGACGCAAGTCTGACGGAGCGACGCCGCGTGCGGGATGAAGGCCCTCGGGTTGTAAACCGCTGTCAGTTGGGAGGAAATGCCATAGGGCACTCTCTATGGTTTGACCAATCTTCAGAGGAAGTCCGGGCTAAGTTCGTGCCAGCAGCCGCGGTAAGACGAACCGGACGAACGTTATTCGGAATCACTGGGCTTAAAGGGTACGTAGGCGGCTTTGTAGGTTGGGTGTGAAATCCCACGGCTCAACCGTGGAACTGCGCTCAAAACCACAGGGCTTGAGGGAAGCAGAGGTAAGCGGAACTGATGGTGGAGCGGTGAAATGCGTTGATATCATCAGGAACACCAGTGGCGAAGGCGGCTTACTGGGCTTCTTCTGACGCTGAGGTACGAAAGCTAGGGTAGCGAACGG
>f79fb1c212427afcb2c5136ac04cbafc
AGAATCATTCGCAATGGGGGAAACCCTGACGGTGCGACGCCGCGTGGAGGATGAAGGCCCTCGGGTCGTAAACTCCTGTCATCAGAGAGTAATGGCTTACTATTAATAGTAGTGGGTCTTGATAGTATCTGAAGAGGAAGGGACGGCTAACTTCGTGCCAGCAGCCGCGGTAATACGAAGGTCCCAAGCGTTGTTCGGAATCACTGGGCGTAAAGCGTGTGTAGGCGGCGTGGAAAGTCAGATGTGAAAGCCCGGGGCTCAACCTCGGAACTGCATCCGATACTCCCACGCTAGAATACCGGAGGGGCATCTGGAATTCACGGTGTAGCAGTGAAATGCGTAGATATCGTGAGGAACACTAGTGGCGAAGGCGAGATGCTGGACGGTTATTGACGCTCAGACACGAAGGCCAGGGTAGCGAAAGG
>fadb718ae7a28adab29b55ecb9e0e9d8
GGAATATTGGACAATGGGCGCAAGCCTGATCCAGCAATACCGCGTGTGTGAAGAAGGCCTGAGGGTTGTAAAGCACTTTCAATAGAGACGAAAAGCTTAGGGTTAATACCCCTGAGTCTTGACTTAACCTATAGAAGAAGCACCGGCTAACTCCGTGCCAGCAGCCGCGGTAATACGGAGGGTGCAAGCGTTAATCGGAATTACTGGGCGTAAAGCGCTCGTAGGCGGTTTGTTAAGTCGGATGTGAAAGCCCCGGGCTCAACCTGGGAACTGCATTCGATACTGGCAAACTAGAGTATAGAAGAGGCAAGTGGAATTCCGGGTGTAGCGGTGAAATGCGTAGATATCCGGAGGAACATCAGTGGCGAAGGCGACTTGCTGGTCTAATACTGACGCTGAGGAGCGAAAGCGTGGGGAGCAAACGG
>b14d18b04121af49bf14ffcf7369b880
GGAATATTGCGCAATGGGGGCAACCCTGACGCAGCCATGCCGCGTGTGTGAAGAAGGCCTTCGGGTTGTAAAGCACTTTCAATTGGGAAGAAAGGTTGCTGCCTAATAAGCAGTAGCTGTGACATTACCTTTAGAAGAAGCACCGGCTAACTCCGTGCCAGCAGCCGCGGTAATACGGAGGGTGCGAGCGTTAATCGGAATTACTGGGCGTAAAGCGCGCGTAGGCGGTTTGTTAAGTCAGCTGTGAAAGCCCCGGGCTCAACCTGGGAACTGCAGTTGATACTGGCCGACTAGAGTACGAGAGAGGGAGGTAGAATTCCACGTGTAGCGGTGAAATGCGTAGATATGTGGAGGAATACCGGTGGCGAAGGCGGCCTCCTGGCTCGATACTGACGCTGAGGTGCGAAAGCGTGGGGAGCAAACAG
>6524d8d92fd27f1ee7f6c21345dd66ff
GGAATATTGGACAATGGGGGCAACCCTGATCCAGCCATCCTGCGTGTAGGAAGACGGCCCTATGGGTTGTAAACTACTTTTGTATGGGAAGAATGTGTTCCATTTATGGAATTTTGACGGTACCATACGAATAAGCACCGGCTAACTCCGTGCCAGCAGCCGCGGTAATACGGAGGGTGCAAGCGTTATCCGGAATCACTGGGTTTAAAGGGTGCGTAGGCGGATAGATAAGTCAGAGGTGAAAGCTCACAGCTTAACTGTGGAACTGCCTTTGATACTGTTTATCTTGAATTATGTTGAGGTTAGCGGAATGTGACATGTAGCGGTGAAATGCATAGATATGTCATAGAACACCAATTGCGAAGGCAGCTAGCTAGGCATATATTGACGCTGAGGCACGAAAGCGTGGGGAGCGAACAG
>90f9fab8340a1668a5229f2685bde27e
GGAATATTGCACAATGGGCGCAAGCCTGATGCAGCGATGCCGCGTGCGGGAAGAAGGCCCTAGGGTTGTAAACCGCTTTCAGCAGGGAAGAAAATGACGGTACCTGCAGAAGAAGGTGCGGCCAACTACGTGCCAGCAGCCGCGGTGACACGTAGGCACCAAGCGTTGTCCGGATTTATTGGGCGTAAAGAGCTCGTAGGCGGTTCAGTAAGTCGGGTGTGAAAACTCTGGGCTCAACCCAGAGACGCCACCCGATACTGCTGTGACTTGAGTACGGTAGGGGAGCGGGGAATTCCTGGTGTAGCGGTGAAATGCGCAGATATCAGGAGGAACACCAGTGGCGAAGGCGCCGCTCTGGGCCGTAACTGACGCTGAGGAGCGAAAGCATGGGTAGCAAACAG
>5a4c7a33b89e5b9eb7a5006db2a59a84
GGAATATTGGACAATGGGCGAAAGCCTGATCCAGCAATACCGCGTGAGTGATGACGGCCTTAGGGTTGTAAAGCTCTTTTAGTAGGGAAGATAATGACGGTACCTACCCAAAAAGCACCGGCAAACTTCGTGCCAGCAGCCGCGGTAATACGAGGGGTGCTAGCGTTGTTCGGAATTACTGGGCGTAAAGCGTGCGTAGGCGGTTAAGTAAGTCGGTTGTGAAAGCCCCGGGCTCAACCCGGGAACTGCAACCGATACTGCTTGGCTAGAGTTTAGTGGGGGATAGTGGAATTCCTAGTGTAGGGGTGAAATCCGTAGATATTAGGAGGAACATCAGTGGCGAAGGCGACTATCTACGCTAATACTGACGCTGAGGTACGAAGGCGTGGGGAGCAAACAG
>83fa5d1186304293793719a12f90a186
GGAATTTTCCGCAATGGGCGCAAGCCTGACGGAGCAATACCGCGTGAGGGAGGAAGGCTTTTGGGTTGTAAACCTCTTTTCTCAAGGAAGAAGTACTGACGGTACTTGAGGAATCAGCATCGGCTAACTCCGTGCCAGCAGCCGCGGTAATACGGAGGATGCAAGCGTTATCCGGAATTATTGGGCGTAAAGCGTCCGCAGGTGGTGCATCAAGTCGGCTGTCAAAGACCAGGGCTTAACCCTGGGAAGGCAGTGGAAACTGGTGGACTAGAGTACGGTAGGGGTAGAGGGAATTCCCAGTGTAGCGGTGAAATGCGTAGAGATTGGGAAGAACACCAGTGGCGAAGGCGCTCTACTGGACCTGTACTGACACTCAGGGACGAAAGCTAGGGGAGCGAAAGG
>ee24fdaa352ff36ff9fa3691bc2e80ad
GGAATCTTCCGCAATGGACGAAAGTCTGACGGAGCGACGCCGCGTGGAGGAAGACGGCCTTCGGGTTGTAAACTCCTTTTATAGGGGAAGAATAAGTACATTAGGTAATGAATGTACGATGACGGTACCCTATGAATAAGCCACGGCTAACTCTGTGCCAGCAGCCGCGGTAAGACAGAGGTGGCAAACGTTATCCGGATTTACTGGGCGTAAAGGGTGTCTAGGCGGTTGAGTATGTCTTCTGTGAAAGCCCCCTGCTTAACGGGGGGAGGCCAGAAGAAACTGCTCAACTAGAGGGTCGGAGGGGGAAGCGGTACTACCAGAGGAGCGGTGAAATGCGTAGAGACTGGTAGGAACCTCGATAGCGAAGGCAGCTTCCTGGCCGATTCCTGACGCTGAAGCACGAAAGCGTGGGGAGCAAACCG
>943d87308e60d32e13f2304a4285965f
GGAATATTGCACAATGGGGGCAACCCTGATGCAGCAACGCCGCGTGGAGGATGAAGGCTTCGGTTGTAAACTCCTTTTCTGAGGGAAGAGAAAGGACGGTACCTCAGGAATAAGTCACGGCTAACTACGTGCCAGCAGCCGCGGTAATACGTAGGTGGCGAGCGTTATCCGGATTTATTGGGCGTAAAGCGCGCGCAGGCGGTTGGTCAAGTCCGACGTGAAATCTCCCGGCTTAACTGGGAGGGGTCGTTAGAAACTGATCAACTTGAGGCAATGAGAGGGGTGCAGAATTCCTGGTGTAGTGGTGGAATGCGTAGATATCAGGAGGAATACCAGTGGCGAAAGCGGCACCCTGGCATTGGCCTGACGCTCATGTGCGAAAGCGTGGGGAGCGAACGG
>e505af71e3854342d77013e2060f79af
GGAATATTGGGCAATGGGCGAAAGCCTGACCCAGCAACGCCGCGTGAGGGAAGACAGCCCTAGGGTTGTAAACCTCTGTTAGAAGGGATGATGGGCAAGTGCGTTAATACCGCACTTGTTTGACAGTACCTTCAGAGAAAGCTCCGGCTAACTCCGTGCCAGCAGCCGCGGTAATACGGAGGGAGCAAGCGTTGCTCGGAATTACTGGGCGTAAAGGGTCTGTAGGCGGTTGTATAAGTTAGATGTGAAAGCTCGGGGCTCAACCCCGAAAGTGCATCTAAAACTGTACGACTAGAGTTCGGAAGAGGTTGGCGGAATTCCTGGTGTAGAGGTGGAATGCGCAGATATCAGGAAGAACACCGGCGGCGAAGGCGGCCAACTGGTCCGATACTGACGCTCATAGACGAAAGCGTGGGTAGCGAATGG
>c4575401fb8d76e77ba040fc7fe7f556
GGAATCTTGCGCAATGGGCGAAAGCCTGACGCAGCAACGCCGCGTGGGGGATGACGGCTTTCGGGTTGTAAACCCCTTTCAGCAGGGACGAAAATGACGGTACCTGCAGAAGAAGCCCCGGCCAACTACGTGCCAGCAGCCGCGGTAACACGTAGGGGGCGAGCGTTGTCCGGAATTATTGGGCGTAAAGAGCTCGTAGGCGGTTCGGTAAGTCAGACGTGAAATTTCAGGGCTCAACCCTGAGACTGCGCCTGATACTGCTGTGACTAGAGTCCGGTAGAGGAGTGTGGAATTCCTGGTGTAGCGGTGAAATGCGCAGATATCAGGAGGAACACCAGCGGCGAAGGCGGCACTCTGGGCCGGTACTGACGCTGAGGAGCGAAAGCGTGGGTAGCAAACAG
>4668f7bf038caf902e7528a176da88b1
GGAATATTGCGCAATGGGGGCAACCCTGACGCAGCGACGCCGCGTGGATGATGAAGGCCTTCGGGTTGTAAAATCCTGTCAGATGGGAAGAAGTGGTACATATCCAATACGTATGTACTTTGACGGTACCATCAAAGGAAGCACCGGCTAACTCCGTGCCAGCAGCCGCGGTAATACGGAGGGTGCAAGCGTTGTTCGGAATTACTGGGCGTAAAGCGCGCGTAGGCGGCTATTCAAGTCAGATGTGAAAGCCCGCGGCTCAACCGTGGAAGTGCATTTGAAACTGGATGGCTTGAGTACTGGAGGGGGTAGTGGAATTCCCGGTGTAGAGGTGAAATTCGTAGATATCGGGAGGAATACCGGTGGCGAAGGCGACTACCTGGCCAGATACTGACGCTGAGGTGCGAAAGCGTGGGGAGCAAACAG
>69c41e714878d67ab1a1c20a57312773
GGAATATTGGACAATGGGGGAAACCCTGATCCAGCAATGCCATGTGTGTGAAGAAGGCCTGCGGGTTGTAAAGCACTTTCAGTGGGGAAGAGGGGTGTTAAGTTGATAAGGCTTGATGCTTGACGTTACCCACAGAAGAAGCACCGGCTAACTCCGTGCCAGCAGCCGCGGTAATACGGAGGGTGCGAGCGTTAATCGGAATTACTGGGCGTAAAGCGCGCGTAGGCGGCTGAGTAAGTCAGATGTGAAAGCCCCGGGCTCAACCTGGGAATGGCATTTGAGACTGCTCGGCTAGAGTCTGTCAGAGGGTGGCGGAATTCCGGGTGTAGCGGTGAAATGCGTAGATATCCGGAGGAACATCGGTGGCGAAGGCGGCCACCTGGGGCAAGACTGACGCTGAGGGGCGAAAGCGTGGGGAGCGAACAG
>d85af2a16026a5a726965650308cbee9
GGAATTTTGCGCAATGGGGGAAACCCTGACGCAGCAACGCCGCGTGAGTGATGAAGGCTTTCGGGTCGTAAAGCTCTGTCAAGTGGGAAGAACCTGCCTTTTGGTAATATCAATCGGCACTGACGGTACCACTGAAGGAAGCACCGGCTAACTCCGTGCCAGCAGCCGCGGTAATACGGGGGGTGCAAGCGTTATTCGGAATCACTGGGCGTAAAGAGCGCGTAGGCGGTTTCTTAAGTCAGATGTGAAAGCCCGGGGCTCAACCCCGGAAGTGCATTTGAAACTAAGGGACTTGAGTATGGGAGAGGGAAGTGGAATTCCTGGTGTAGCGGTGAAATGCGTAGATATCAGGAGGAACACCGGTGGCGAAGGCGACTTCCTGGACCAATACTGACGCTGAGGCGCGAAGGCGTGGGGAGCAAACAG
>e150e3563bfaa1656bdfa9d9a328cb53
GGAATATTGGTCAATGGAGGAAACTCTGAACCAGCCATGCCGCGTGCAGGAAGACGGCCCTACGGGTTGTAAACTGCTTTTATATAGGAATAAACTTCCCTACGTGTAGGGAACTGAAGGTACTATATGAATAAGGACCGGCTAACTCCGTGCCAGCAGCCGCGGTAATACGGAGGGTCCAAGCGTTATCCGGATTTATTGGGTTTAAAGGGTGCGCAGGCGGAATAATAAGTCAGAGGTGAAAGCCCACAGCTCAACTGTGGAACTGCCTTTGATACTGTTATTCTTGAATCTAGTTGAAGTGGGCGGAATGTATCATGTAGCGGTGAAATGCATAGATATGATACAGAACACCAATTGCGAAGGCAGCTCACTAAGCTAGTATTGACGCTCAGGCACGAAAGCGTGGGTAGCGAACAG
>7568a274301c19625acaa58dd874f121
GGAATTTTGGGCAATGGGGGCAACCCTGACCCAGCAACGCCGCGTGAGGGATGAAGGCCCTCGGGTCGTAAACCTCTGTCGGGAGGGAAGAAAGGGCCGTAGTCGAATAGGCTGCGGTCTTGACGGTACCTCCAAAGGAAGGTCCGGCTAACTCCGTGCCAGCAGCCGCGGTAATACGGAGGGACCAAGCGTTGTTCGGAATCATTGGGCGTAAAGCGGGTGTAGGCGGTCGGGCAAGTCGGATGTGAAATCCCGGGGCTCAACCCCGGAACTGCATTCGAAACTGCTCGTCTAGAGTCCCGGAGAGGGTGGCAGAATTCCCGGTGTAGGGGTGAAATCCGTAGATATCGGGAGGAATACCAGTGGCGAAGGCGGCCACCTGGACGGTGACTGACGCTCAGACCCGAAAGCGTGGGGAGCAAACAG
>f5c4e223f81306c1321952aa2e2949fb
AGAATCATTCACAATGGGGGAAACCCTGATGGTGCAACGCCGCGTGGAGGATGACGGCCCTCGGGTTGTAAACTCCTGTCATCTGGGAGTAAGACTTGTTCGTTAATAGCGTGCAAGTTTGATAGTACCAGAAGAGGAAGGGACGGCTAACTTCGTGCCAGCAGCCGCGGTAATACGAAGGTCCCAAGCGTTGTTCGGAATCACTGGGCGTAAAGAGTATGTAGGCGGCGCGGAAAGTCAGATGTGAAATCTTAGGGCTCAACCCTGAAACTGCATCCGATACTCCCGCGCTAGAGTAATGGAGGGGTAGCTGGAATTCTCGGTGTAGCAGTGAAATGCGTAGATATCGAGAGGAACACTCGTGGCGAAGGCGAGCTACTGGACATTTACTGACGCTGAGATACGAAGGCCAGGGTAGCGAAAGG
>dcd8e9858a59a13ca837bedfaf5dcb61
AGAATCTTCGGCAATGGGCGCAAGCCTGACCGAGCGACGCCGCGTGCGGGAGGAAGGCCTTCGGGTTGTAAACCGCTGTCAGAGGGGCGCAAATGCTGGGGGGTTCTCCCCTCAGTTTGAGCAATCCTCAGAGGAAGGACGGGCTAAGTTCGTGCCAGCAGCCGCGGTAAGACGAACCGTCCAAACGTTATTCGGAATCACTGGGCTTAAAGAGTGCGTAGGCGGCTTGGCAAGTTGGGTGTGAAAGCCCTCGGCTCAACCGAGGAACTGCGCTCAAAACTGCCAAGCTTGAGGGAGATAGAGGTGAGCGGAACTAATGGTGGAGCGGTGAAATGCGTTGATATCATTAGGAACACCGGTGGCGAAAGCGGCTCACTGGGTCTCTTCTGACGCTGAGGCACGAAAGCTAGGGGAGCGAACGG
>a5635ef74004aee2aad0363e8747df1d
GGAATATTGGACAATGGAGGCAACTCTGATCCAGCCATGCCGCGTGCAGGAAGACTGCCCTATGGGTTGTAAACTGCTTTTATACAGGAAGAAACACTCCCACGTGTGGGAATTTGACGGTACTGTAAGAATAAGGATCGGCTAACTCCGTGCCAGCAGCCGCGGTAATACGGAGGATCCAAGCGTTATCCGGAATCATTGGGTTTAAAGGGTCCGTAGGCGGGCTATTAAGTCAGAGGTGAAAGTTTGCGGCTCAACCGTAAAATTGCCTTTGATACTGGTAGTCTTGAATCATTGTGAAGTGGTTAGAATATGTAGTGTAGCGGTGAAATGCATAGATATTACATAGAATACCAATTGCGAAGGCAGATCACTAACAATGTATTGACGCTGAGGGACGAAAGCGTGGGGAGCGAACAG
>c2fd97bd3e428e2c85ad9759e29c3cb4
CGAATCTTCCGCAATGGGCGAAAGCCTGACGGAGCAATGCCGCGTGTGGGATGAAGCGTCTTCGACGTGTAAACCACTGTCAGGGTCTAGCAACCATGAGCAGACCCAGAGGAAGGGCCGGCTAATTCCGTGCCAGCAGCCGCGGTAATACGGAAGGCCCAAGCGTTAATCGGAATCACTGGGCTTAAAGCGTGCGCAGGCGGATTGGTAGGCATCTCGTGAAAGCCCACGGCTCAACCGTGGAATTGCGGGGTGAACCACCAATCTTGAGGCAGGTAGGGGTCGATGGAACCATGAGTGGACCGGTGAAATGGATAGATATTCATGGGAACGCCAATGGCGAAGGCAATCGACTGGGCCTGTCCTGACGCTCAGGCACGAAAGCGTGGGGAGCGAACGG
>361553fde680eeb9b65346ef7389b68f
CGAATCATTCACAATGGGCGAAAGCCTGATGGTGCAACGCCGCGTGGGGGATGACGGCCTTCGGGTTGTAAACCCCTGTCACCAAGGAACAAAAAACGGTGAAGAGCCGTCTTGAGTTAACTTGGAGAGGAAGAGGTGGCTAACTCCGTGCCAGCAGCCGCGGTAATACGGAGACCTCGAGCGTTACTCGGATTCACTGGGCGTAAAGGGTGCGCAGGCGGCATGGTATGTCAGGTGTGAAATCCCAGGGCTTAACTCTGGAACTGCGCCTGAAACTACTGTGCTAGAGACTCGGAGGGGTGAGCGGAATTCCAGGTGTAGCGGTGAAATGCGTAGATATCTGGAGGAACACCGATGGCGAAGGCAGCTCACTGGACGAGATCTGACGCTCAAGCACGAAAGCGTGGGTAGCGAAAGG
>7da7d870fe8f7637c61208fb4140fb51
AGAATCTTCCGCAATGGGCGAAAGCCTGACGGAGCGACGCCGCGTGCGGGACGAAGGCCTTCGGGTTGTAAACCGCTGTCAGAGGGGATGAAATCGTTGGGGGCTATCCCCCTTCGTTGACAGAGCCTCAGAGGAAGTACGGGCTAAGTTCGTGCCAGCAGCCGCGGTAATACGAACTGTACGAATGTTATTCGGATTCACTGGGCTTAAAGGGTGCGTAGGCGGCCTGATAAGTAGGGCGTGAAATCTGTCGGCTCAACCGGCAAACTGCGTTCTAAACTGTCAGGCTTGAGTAGGTCAGGGGTGAGTGGAACTTCCGGTGGAGCGGTGAAATGTGTTGATATCGGAAGGAACGCCGGTGGCGAAAGCGACTCACTGGGGCCTGTCTGACGCTGAGGCACGAAAGCCAGGGTAGCGAACGG
>08f857a9a8cf8ca648188af2618b7a57
GGAATTTTCCGCAATGGGCGAAAGCCTGACGGAGCAATCTCGCGTGAGGGATGACTGCCTATGGGTTGTAAACCTCTTTTTTCAGGGAGGAAGAAATGACGTGTACCTGAAGAATAAGCATCGGCTAACTCCGTGCCAGCAGCCGCGGTAAGACGGAGGATGCAAGTGTTATCCGGAATCACTGGGCGTAAAGCGTCTGTAGGTGGTTTAATAAGTCAACTGTTAAATCTTGAAGCTCAACTTCAAAATCGCAGTCGAAACTATTAGACTTGAGTATAGTAGGGGTAAAGGGAATTTCCAGTGGAGCGGTGAAATGCGTAGAGATTGGAAAGAACACCGATGGCGAAGGCACTTTACTGGGCTATTACTGACACTCAGAGACGAAAGCTAGGGTAGCAAATGG
>81810dab9b3af424e22115fcb4fd512b
GGAATATTGGACAATGGGCGCAAGCCTGATCCAGCAATGCCGCGTGAGTGATGAAGGCCTTCGGGTTGTAAAGCTCTTTCGCACGCGACGATGATGACGGTAGCGTGAGAAGAAGCCCCGGCTAACTTCGTGCCAGCAGCCGCGGTAATACGAAGGGGGCTAGCGTTGTTCGGAATTACTGGGCGTAAAGGGCGCGTAGGCGGTGTGTCAAGTCAGGCGTGAAAGCCCCGGGCTCAACCTGGGAACAGCGCTTGAGACTGGCACGCTCGAGTTCGGGAGAGGATGGTGGAATTCCCAGTGTAGAGGTGAAATTCGTAGATATTGGGAAGAACACCGATGGCGAAGGCAGCCATCTGGACCGACACTGACGCTGAGGCGCGAAAGCGTGGGGAGCAAACAG
>fcb5a72d6ddbd5f533d4472dbab33d28
GGAATATTGCACAATGGGCGCAAGCCTGATGCAGCAACGCCGCGTGAACGAAGAAGGCTTTCGGGTCGTAAAGTTCTTTTCTTAGGGAAGAAAAATGACGGTACCTAAGGAATAAGCACCGGCTAAATACGTGCCAGCAGCCGCGGTAATACGTATGGTGCAAGCGTTATCCGGAATCACTGGGCGTAAAGGGTACGTAGGCGGTGATGCAAGTCAGAAGTGAAAGGCTACGGCTCAACCGTAGTAAGCTTTTGAAACTGCATGACTAGAGTTCAGGAGAGGTAAGTGGAATTCCTAGTGTAGAGGTGAAATTCGTAGATATTAGGAGGAACACCAGTGGCGAAGGCGACTTACTGGACTGATACTGACGCTGAGGTACGAAAGCGTGGGGAGCGAACAG
>6d2a663b4586a33ce38c03509b3a9009
AGAGGAATATTTTATAGAACAGTAATTGCATTATTACAATTTTGGGATTTTGATATACAGCTGTTTAATAGAGGGTGGCTGCCTAATGGAGGCTGCTTAGTGAGACTTTATTCTGTTTAGTTCAATCAATGATTATAGGTAAAGTCTTATCACTAATCAGAACAGATATTAGCTAGATTAATTACTAGAAATGAAAGCTTCTACCATTCATAATTTGCACAAAATATCACTTTTAACTATATGATACTATGGGTAAATGTGTGTCATTCGTGATGTGAG
>f94f780256a5d2dacd14d1ea8dcbbcf4
AGAATCTTCGGCAATGCGCGCAAGCGTGACCGAGCGATGCCGCGTGCGGGATGAAGGCCCTCGGGTTGTAAACCGCGAAAGTAGGGAGGAAGGGCCTGTGCAGAGCAGGTCTTGACCGATCTACAGTAAGGCCGGGCTAAGTTCGTGCCAGCAGCCGCGGTAACACGAACCGGCCAAACGTTATTCGGAATCATTGGGCTTAAAGAGTGCGTAGGCGGTGCCGTCAGTCGGGTGTGAAATCCCTCGGCTCAACCGAGGAACTGCGCCCGATACTGCGGTGCTTGAGGGAGACAGGGGTGAGCGGAACTGATGGTGGAGCGGTGAAATGCGTTGATATCATCAGGAACACCGGTGGCGAAAGCGGCTCACTGGGTCTCTTCTGACGCTGAGGCACGAAAGCTAGGGTAGCGAACGG
>6cdec5c018ca53ee5e2637e42b1e9d13
GGAATATTGGACAATGGGCGCAAGCCTGATCCAGCCATGCCGCGTGTGTGATGAAGGCCCTAGGGTTGTAAAGCACTTTCAACGGTGAAGATAATGACGGTAACCGTAGAAGAAGCTCCGGCTAACTTCGTGCCAGCAGCCGCGGTAATACGAAGGGAGCTAGCGTTGTTCGGAATTACTGGGCGTAAAGCGCACGTAGGCGGATTATTAAGTCAGGGGTGAAATCCCGGGGCTCAACCCCGGAACTGCCTTTGATACTGGTAATCTAGAGTTCGAGAGAGGTGAGTGGAATTCCGAGTGTAGAGGTGAAATTCGTAGATATTCGGAGGAACACCAGTGGCGAAGGCGGCTCACTGGCTCGATACTGACGCTGAGGTGCGAAAGCGTGGGGAGCAAACAG
>6d0306d0228b143c9f31e2a45b5a2fa5
AGAATCTTCGGCAATGGACGCAAGTCTGACCGAGCGACGCCGCGTGCGGGATGAAGGCCTTCGGGTTGTAAACCGCTGTCAGAGGGAAGGAAATTTTGACCGATCCTCAGAGGAAGTACGGGCTAAGTTCGTGCCAGCAGCCGCGGTAACACGAACCGTACGAACGTTATTCGGAATCACTGGGCTTAAAGAGTGCGTAGGCGGCGTGGCAAGTTGGGTGTGAAATCCCTCGGCTCAACCGAGGAACTGCGCCCAAAACTGCCATGCTCGAGGGAGACAGAGGTGAGCGGAACTGATGGTGGAGCGGTGAAATGCGTTGATATCATCAGGAACACCGGTGGCGAAGGCGGCTCACTGGGTCTCTTCTGACGCTGAGGCACGAAAGCTAGGGGAGCGAACGG
>28259b0e051bea3796c7e2547c47efd5
GGAATATTGCACAATGGAGGAAACTCTGATGCAGCAATGCCGCGTGTGTGAAGAAGGCCTTCGGGTTGTAAAGCACTTTCAATAGGGAGGAAAAGTAAGTCGCTAATATCGGCTTACCGTGACGTTACCTATAGAAGAAGGACCGGCTAACTCCGTGCCAGCAGCCGCGGTAATACGGAGGGTCCGAGCGTTAATCGGAATTACTGGGCGTAAAGCGCGCGTAGGCGGTTTACTAAGTCAGATGTGAAATCCCCGGGCTTAACCTGGGAACTGCATTTGATACTGGTAGGCTAGAGTGTGGTAGAGGTGAGTGGAATTTCAGGTGTAGCGGTGAAATGCGTAGAGATCTGAAGGAACATCAGTGGCGAAGGCGACTCACTGGGCCATTACTGACGCTGAGGTGCGAAAGCGTGGGTAGCAAACAG
>f2b9e98dc5dc79a7b9ce240ee134c22c
GGAATATTGGACAATGGGCGCAAGCCTGATCCAGCCATGCCGCGTGCAGGATGACGGTCCTATGGATTGTAAACTGCTTTTGTACAGGAGAAATAAGCCCTTGCGAGGGCCTATGATAGTACTGTAAGAATAAGCACCGGCTAACTCCGTGCCAGCAGCCGCGGTAAGACGGAGGGTGCAAGCGTTATCCGGATTCACTGGGTTTAAAGGGTACGTAGGCGGTCTTGTAAGTCGATGGTGAAAACTAACAGCTCAACTGTTAACGTGCCATCGATACTGCTTGACTTGAGTATAGTTGAGGTGGGCGGAATTCTACATGTAGCGGTGAAATGCATAGATATGTAGAGGAACACCGATAGCGAAGGCAGCTCACTAAACTATTACTGACGCTGAGGTACGAAAGCGTGGGGAGCGAACAG
>18df15e1905a340d29228cd1e5d40a3b
GGAATATTGGACAATGGGGGCAACCCTGATCCAGCAATGCCGCGTGCGTGAAGAAGGCCTTAGGGTTGTAAAGCGCTTTCGCCCGCGACGATGATGACGGTAGCGGGAGAAGAAGCCCCGGCTAACTCCGTGCCAGCAGCCGCGGTAATACGGAGGGGGCGAGCGTTGTTCGGAATTACTGGGCGTAAAGGGCGCGTAGGCGGCCCTGTCAGTCAGGCGTGAAAGCCCCGGGCTCAACCTGGGAGGTGCGCTTGATACTGCAGGGCTCGAGACCGGAAGAGGATGGCGGAATACCCAGTGTAGAGGTGAAATTCGTAGATATTGGGTGGAACACCAGTGGCGAAGGCGGCCATCTGGTCCGGATCTGACGCTGAGGCGCGAAAGCGTGGGGAGCAAACAG
>b188de7a100596a326573dc85fce46d8
GGAATCTTGTGCAATGGGCGAAAGCCTGACACAGCCATGCCGCGTGTGTGAAGAAGGCCTTAGGGTTGTAAAGCACTTTCAGTGAGGAAGAACTAGCGAGGCTAATATCCTCGTGAAATGACATCACTCACAGAAGAAGCACCGGCTAACTCCGTGCCAGCAGCCGCGGTAATACGGAGGGTGCAAACGTTAATCGGAATTACTGGGCGTAAAGCGCGCGTAGGTGGTTCACCAAGTGGGATGTGAAAGCCCAGGGCTTAACCTTGGAACTGCATTCCAAACTGATGAACTAGAGTACGATAGAGGGGGGTAGAATTCAGAGTGTAGCGGTGAAATGCGTAGATATTCTGAGGAATACCAGTGGCGAAGGCGGCCCCCTGGATTGATACTGACACTGAGGTGCGAAAGCGTGGGGAGCAAACAG
>0eec922854465acde2ab8ef5316ec31e
GGAATATTGGACAATGGGCGAAAGCCTGATCCAGCCATGCCGCGTGAGTGACGAAGGTCTTCGGATTGTAAAGCTCTTTTCTGAAGGAAGAACATCCCGGGGAGGCAATGCCCCGGGCCTGACGGTACTTCAGGAATAAGGAACGGCTAACTCCGTGCCAGCAGCCGCGGTAATACGGAGGTTCCTAGCGTTGTTCGGAATTACTGGGCGTAAAGGGAGCGCAGGCGGAGAGGTCAGTGGAAAGTGGAAGCCCGGGGCTCAACCCCGGAAAGCCTTTCCATACTGCCTTTCTTGAGTACGTGAGAGGAAAGCGGAATTCAGGGTGTAGCGGTGAAATGCTTAGATATCCTGAGGAACACCAATGGCGAAAGCAGCTTTCTGGCACGAAACTGACGCTGAGGCTCGAAAGCGTGGGGAGCGAACGG
>37506579403f6535f64d8b3d28831e84
GGAATATTGCACAATGGGCGCAAGCCTGATGCAGCCATGCCGCGTGTGTGAAGAAGGCTCTAGGGTTGTAAAGCACTTTCAGCAGTGAGGAAAGGTTGTAAGTTAATACCTTACAACTGTGACGTTAACTGCAGAAGAAGCACCGGCTAACTCCGTGCCAGCAGCCGCGGTAATACGGAGGGTGCGAGCGTTAATCGGAATTACTGGGCGTAAAGCGCACGTAGGTGGCTTGTTAAGCTGGATGTGAAAGCCCCGGGCTCAACCTGGGAACTGCATCCAGAACTGGCAGGCTAGAGTACGGTAGAGGTGAGTGGAATTTCCTGTGTAGCGGTGAAATGCGTAGAGATGGGAAGGAACACCAGTGGCGAAGGCGACTCACTGGACTGATACTGACACTGAGGTGCGAAAGCGTGGGTAGCAAACAG
>f3e0c2dc163402727ce93c3839dc71f3
GGAATCTTCCACAATGGGCGAAAGCCTGATGGAGCGACGCCGCGTGGGGGATGAAGGCTTTCGGGTCGTAAACCCCTTTTCTCAGGGAAGAGTAAGGACGGTACCTGAGGAATAAGCATCGGCTAACTACGTGCCAGCAGCCGCGGTAATACGTAGGATGCAAGCGTTGTCCGGAATCACTGGGCGTAAAGGGTCCGTAGGCGGTTTGTTAAGTCTCCTGTGAAAGTTCAGGGCTCAACCCTGAAATGTCGGGGGATACTGGCAAACTCGAGACTGTCAGAGGCAAGTGGAATTCCCGGTGTAGTGGTGAAATGCGTAGATATCGGGAGGAACACCAGTGGCGAAAGCGGCTTGCTGGGACAGTTCTGACGCTGAGGGACGAAAGCGTGGGTAGCAAACCG
>d53cd401a04f324581fc34d1028e2340
GGAATATTGGACAATGGGCGAAAGCCTGATCCAGCCACGCCGCGTGAGTGACGAAGGCCTTCGGGTTGTAAAGCTCTGTGGGAAGGGACGAAAACGTCGAGTTCGAATAGGGCTAGGCCTTGACGGTACCTTCTTAGCAAGCACCGGCTAACTCTGTGCCAGCAGCCGCGGTAATACAGAGGGTGCAAACGTTGCTCGGAATTACTGGGCGTAAAGCGCGTGTAGGCGGACAAGCAAGTCGGGTGTGAAATCCCTGGGCTCAACCTAGGAACTGCATCCGAAACTGCATGTCTTGAGGATTGGAGAGGGAAGCGGAATTCCTGGTGTAGAGGTGAAATTCGTAGATATCAGGAGGAACACCGGTGGCGAAGGCGGCTTCCTGGACAATTTCTGACGCTGAGACGCGAAAGCGTGGGGAGCAAACAG
>5a3d564d8cb89d36f03f8a005e745ec9
AGAATCTTCGGCAATGGGCGCAAGCCTGACCGAGCGACGCCGCGTGTGGGATGAAGGCCCTTGGGTTGTAAACCACTGTCAGAGGGGATGAAGTGCGGGAGAGCTATCTCTTCCGTTTGACATAGCCTCAGAGGAAGCACGGGCTAAGTTCGTGCCAGCAGCCGCGGTAATACGAACTGTGCAAACGTTATTCGGAATCACTGGGCTTACAGGGTGCGTAGGCGGTCTGTTAAGTAGGGTGTGAAAGCCCCCGGCTCAACCGGGGAATTGCGCCCTAAACTGGCGGACTGGAGTGAGATAGGGGTGTGCGGAACTTCCGGTGGAGCGGTGAAATGTGTTGATATCGGAAGGAACGCCGGTGGCGAAAGCGGCACACTGGATCTCAACTGACGCTGAGGCACGAAAGCCAGGGGAGCGAACGG
>5ef653029ce6c037712d7df77e86a473
CGAATCATTCACAATGGGCGAAAGCCTGATGGTGCGACGCCGCGTGAGGGATGAAGGTCTTCGGATTGTAAACCTCTGTCACTGGGGAGAAAACGCTTTGAGTTAACAGTTCAAAGCCTGATTTAACCCGGAGAGGAAGCAGTGGCTAACTCTGTGCCAGCAGCCGCGGTAATACAGAGACTGCAAGCGTTATTCGGATTCACTGGGCGTAAAGGGTGCGCAGGCGGCCGTGTGTGTAAGGTGTGAAATCCCGGGGCTCAACCCCGGAACTGCGCCTTAAACTACATGGCTAGAGTATCGGAGAGGGTAGTGGAATTCACGGTGTAGCAGTGAAATGCGTAGATATCGTGAGGAACACCAGAGGCGAAGGCGACTACCTGGACGATTACTGACGCTCAGGCACGAAAGCGTGGGGAGCAAAAGG
>96cb6b80df510386ffebed01a8b1759b
AGAATCTTCCGCAATGGGCGCAAGCCTGACGGAGCGACGCCGCGTGCGGGATGAAGGCCTTCGGGTTGTAAACCGCTGTCAGTGGGGAGCAAATCTTCTGGAGTTATCTCCAGGAGTTGAGCGATCCGCAGAGGAAGCGCAGGCTAAGTTCGTGCCAGCAGCCGCGGTAAGACGAACTGCGCAAACGTTATTCGGAATCACTGGGCTTAAAGAGTCCGTAGGCGGCTCGGCAGGTGAGGTGTGAAATCCCACGGCTCAACCGTGGAATTGCGCTTCAAACCGCCGGGCTCGAGGGAGATAGAGGAGAGCGGAACTGATGGTGGAGCGGTGAAATGCGTTGATATCATCAGGAACACCGGTGGCGAAAGCGGCTCTCTGGGTCTCTTCTGACGCTGAGGGACGAAAGCTAGGGGAGCGAACGG
>301fb68a74279a7c5b0602acbfa75f53
AGAATCTTCCGCAATGGACGCAAGTCTGACGGAGCGACGCCGCGTGCGGGATGAAGGCCTTCGGGTTGTAAACCGCTGTCAGTTGGGAGGAAATGCTATGGGGCACTCTCCATAGTTTGACCGATCTTCAGAGGAAGTACGGGCTAAGTTCGTGCCAGCAGCCGCGGTAACACGAACCGTACGAACGTTATTCGGAATCACTGGGCTTAAAGAGTTCGTAGGCGGCTCTGCAGGTGAGGTGTGAAATCCCACGGCTCAACCGTGGAATTGCGCTTCAAACCGCAGGGCTTGAGGGAGACAGAGGTGAGTGGAACTGATGGTGGAGCGGTGAAATGCGTTGATATCATCAGGAACACCGGTGGCGAAAGCGGCTCACTGGGTCTCTTCTGACGCTGAGGAACGAAAGCTAGGGGAGCGAACGG
>f3f2e8e6ac100c533e65915eb7781e1b
GGAATATTGCGCAATGGGGGCAACCCTGACGCAGCAACGCCGCGTGTGGGATGACAGCTTTCGGGTTGTAAACCACTTTCAGTGATGACGAAAATGACGGTAATCACAGAAGAAGGTCCGGCCAACTACGTGCCAGCAGCCGCGGTAACACGTAGGGACCGAGCGTTGTCCGGATTTATTGGGCGTAAAGAGCTCGTAGGCGGTTTTGTAAGTCGGATGTGAAAACTCAGGGCTCAACCCGGAGACGCCATCTGATACTGCAATGACTAGAGTCCGGTAGGGGAGCATGGAATTCCTGGTGTAGCGGTGGAATGCGCAGATATCAGGAGGAACACCAATGGCGAAGGCAGTGCTCTGGGCCGGTACTGACGCTGAGGAGCGAAAGCGTGGGGAGCAAACAG
>0b8c42b2e1268135c7845f53e6a6a9be
AGAATCTTTGTCAATGGGCGCAAGCCTGAACAAGCGATGCCGCGTGCGGGATGAAGGCCTTCGGGTTGTAAACCGCTGTCAGAGGGGAGCAAATTTTGAGCGATCCTCAGAGGAAGCCCGGGCTAAGTTCGTGCCAGCAGCCGCGGTAACACGAACCGGGCAAACGTTATTCGGAATCACTGGGCTTAAAGGGTGCGTAGGCGGCACAGTCAGTCGGGTGTGAAATCCCCCAGCTCAACTGGGGAACTGCGCCCGATACTACTGTGCTTGAGGGAGATAGAGGTGAGCGGAACGAATGGTGGAGCGGTGAAATGCGTTGATATCATTCGGAACACCTGTGGCGTAAGCGGCTCACTGGGTCTCTTCTGACGCTGAGGCACGAAAGCTAGGGGAGCGAACGG
>3000bb64fbfd58dc954674d691c4f7f9
AGAATCATTCGCAATGGGCGAAAGCCTGACGGTGCGACGCCGCGTGGAGGATGACGGCCCTAGGGTTGTAAACTCCTGTCATCAGTGAGTAAGGCTCACGGTAGTAACTGACCGTGAGATTGATAGTAGCTGAAGAGGAAGAGACGGCTAACTCTGTGCCAGCAGCCGCGGTAATACAGAGGTCTCAAGCGTTGTTCGGAATTACTGGGCGTAAAGCGTGCGTAGGCGGCGGGGTAAGTCAGATGTGAAATCTCCGGGCTCAACCTGGAAACTGCATCCGATACTGCCCCGCTAGAGTAGTGGAGGGGAGTCTGGAATTCACGGTGTAGCAGTGAAATGCGTAGAGATCGTGAGGAACACTAGTGGCGAAGGCGAGACTCTGGACACTTACTGACGCTGAGGCACGAAGGCTAGGGTAGCGAAAGG
>6f876acd9bcf7eee3bd5de90edc73b4b
GGAATTTTCCGCAATGGGCGAAAGCCTGACGGAGCAATACCGCGTGAGGGATGACGGCCTATGGGTTGTAAACCTCTTTTTTCAGGGAGGAATCAATGACGTGTACCTGAAGAATAAGCATCGGCTAACTCCGTGCCAGCAGCCGCGGTAAGACGGAGGATGCAAGTGTTATCCGGAATCACTGGGCGTAAAGCGTCTGTAGGTGGTCAAATAAGTCAACTGTTAAATCTTGGGGCTCAACCTCAAAACCGCAGTCGAAACTATTAGACTAGAGTATAGTAGGGGTAAAGGGAATTTCCAGTGGAGCGGTGAAATGCGTAGAGATTGGAAAGAACACCGATGGCGAAGGCACTTTACTGGGCTATTACTAACACTCAGAGACGAAAGCTAGGGTAGCAAATGG
>28800e9a6f8612f4a24bc2ed5be5b891
GGAATATTGCGCAATGGGGGCAACCCTGACGCAGCAACGCCGTGTGGGCGATGAATGTCTTCGGATTGTAAAGCCCTGTCAGAGGTCAAGATGGGGGGTAAGGTTAATAACCTTATCCTTTGACGGTAGCCTCAAAGGAAGCACCGGCTAACTCTGTGCCAGCAGCCGCGGTAATACAGAGGGTGCAAGCGTTGTTCGGAATTATTGGGCGTAAAGCGCGCGTAGGCGGATAGTTAAGTTTGATGTGAAAGCCCTGGGCTCAACCCGGGATGTGCATCGAAAACTGGCTATCTAGAGTCCCAGAGAGGATGGTGGAATTCCCGGTGTAGAGGTGAAATTCGTAGATATCGGGAGGAACATCAGTGGCGAAGGCGGCCATCTGGCTGGTGACTGACGCTGAGGTGCGAAAGCGTGGGTAGCGAACAG
>544e77a512682bd27252569d8fb12246
GGAATTTTCCGCAATGGGCGAAAGCCTGACGGAGCGACACAGCGTGAAGGAAGACGCATTTCGGTGTGTAAACTTCTTTTCTGAAGGAATAAGGTCTGAAGTTACTTCAGGAATAAGTACCGGCTAACTACGTGCCAGCAGCCGCGGTGATACGTAGGGTACAAGCGTTATCCGGAATTACTGGGCGTAAAGCGTCTGTAGGCGGCAAGATAAGTAGAGGATTAAATCTTTGGGCCCAACTCGAAGGCTGTTCTCTAAACTGTTTTGCTAGAGGTAAGCAGGGGTGCATGGAATTCCAGGTGTAGGGGTAAAATCCGTTGATATCTGGAGGAACGCTAAAAGCGAAGGCAGTGCACTGGGCTTTTCTGACGCTGAGAGACGAAAGCGTGGGGAGCGAACAG
>2c51b5e37607ffeaacc9d13e8bc3c996
GGAATCTTGGACAATGGGGGCAACCCTGATCCAGCGACGCCGCGTGGGTGATGAAGGCCTTCGGGTTGTAAACCCCTTTTCTTGGTGACGATGATGACGGTAGCCAAGGAATAAGCACCGGCTAACTCCGTGCCAGCAGCCGCGGTAAGACGGAGGGTGCTAGCGTTGTTCGGATTTACTGGGCGTAAAGGGCGCGTAGGCGGCTTTGTAAGTCGGGTGTGAAAGCCCGGGGCTCAACCTCGGAACTGCACTCGAGACTGTGAAGCTGGAGATCGGAAGAGGAGAGTGGAATACCCAGTGTAGAGGTGAAATTCGTAGATATTGGGTGGAACACCGGTGGCGAAAGCGGCTCTCTGGTCCGGATCTGACGCTGAGGCGCGAAAGCGTGGGGAGCAAACAG
>2924b1a6d4591be645b52dfe0964be50
CGAATATTCCGCAATGGGCGAAAGCCTGACGGAGCGACGCCTCGTGGAGGACGAATTCCCTCGGGATGTAAACTCCTTTTAGGGTTAGGCAAGCGAAGCCGGTTAATACCCGGTTAGTTGAGCCATCCCAGAAAAAGCCTCGGCTAACTCCGTGCCAGCAGCCGCGGTAATACGGAGGAGGCAAGCGTTGTTCGGAATCACTGGGCTTAAAGCGCGTGTAGGCGGTTCGGTAAGTATCTTGTGAAAGCCCCGGGCTTAACCTGGGAATTGCTCGGTATACTGCCGGACTTGAGTCGGATAGGGGCGCCTGGAACACTAGGTGGAGCGGTGAAATGCGTAGATATCTAGTGGAACGCCTGAGGCGAAAGCGGGGCGCTGGGTCCGCACTGACGCTGAGACGCGAAAGCGTAGGGAGCGAACGG
>526fe0d032ad8857a3d0c289eae86f15
GGAATTTTCCGCAATGGGCGAAAGCCTGACGGAGCAATACCGCGTGAGGGAAGAATGCCTGTGGGTTGTAAACCTCTTTTCTTAGGGAAGAATTTTGACGGTACCTAATGAATAAGCATCGGCTAACTCCGTGCCAGCAGCCGCGGTAATACGGGGGATGCAAGCGTTATCCGGAATCACTGGGCGTAAAGCGTCTGTAGGTGGCCTAGTAAGTCTGCTGTTAAATATTAGGGCTTAACTCTAAAACAGCAGTAGAAACTACTAAGCTTGAGTATGGTATGAGCAAAGGGAATTCCCAGTGTAGCGGTGAAATGCGTAGATATTGGGAAGAACACCAGTAGCGAAAGCGCTTTGCTTGGCCTTTACTGACACTCAGAGACGAAAGCTAAGGTAGCAAATGG
>9d1e9fc877f0df71788d549e34f274b9
GGAATATTGGACAATGGGCGCAAGCCTGATCCAGCAATGCCGCGTGTGTGAAGAAGGCCTTCGGGTTGTAAAGCACTTTTATCAGGAGCGAAATGCCATGGGCCAATACCCCGTGGAGCTGACGGTACCTGAGGAATAAGCACCGGCTAACTTCGTGCCAGCAGCCGCGGTAATACGAAGGGTGCAAGCGTTAATCGGAATTACTGGGCGTAAAGGGTGCGTAGGCGGTTCGTTAAGTCTGCCGTGAAATCCCCGGGCTCAACCTGGGAATGGCGGTGGATACTGGCGAGCTAGAGTGTGTCAGAGGATGGTGGAATTCCCGGTGTAGCGGTGAAATGCGTAGAGATCGGGAGGAACATCAGTGGCGAAGGCGGCCATCTGGGACAACACTGACGCTGAAGCACGAAAGCGTGGGGAGCAAACAG
>e85e463a365ee15d673ce94ad21623c7
GGAATCTTGCGCAATGGGCGGAAGCCTGACGCAGCAACGCCGCGTGAGGGAAGACGGCCTTCGGGTTGTAAACCTCTTTCAGGGGGGACGAAGCCTCCGGGGTGAATAGCCCACGGGGTGACGGTACCCCCAGAAGAAGCCCCGGCTAACTACGTGCCAGCAGCCGCGGTAATACGTAGGGGGCAAGCGTTGTCCGGAATCATTGGGCGTAAAGCGCGTGTAGGCGGCTTGGTAAGTCTGGTGTGAAACCTTGGGGCTCAACCCCAAGCCTGCACTGGATACTGCCTCGCTTGAGTCCGGGAGGGGAGAGCGGAATTCCTAGTGTAGCGGTGAAATGCGCAGATATTAGGAAGAACACCGGTGGCGAAGGCGGCTCTCTGGAACGGTACTGACGCTGAGACGCGAAAGCGTGGGGAGCGAACAG
>aac113695fadadacb3d0de95b60cfb99
AGAATCTTCGGCAATGCGCGCAAGCGTGACCGAGCGACGCCGCGTGCGGGATGAAGGCCTTCGGGTTGTAAACCGCTGTCAGTTGGGAGGAAATCCATGGGGGTTCTCCCCCATGGTTGACCTATCTTCAGAGGAAGTACGGGCTAAGTTCGTGCCAGCAGCCGCGGTAACACGAACCGTACGAACGTTATTCGGAATCATTGGGCTTAAAGGGTGCGTAGGCGGCGCGGTCAGTTGGGTGTGAAAGCCCTCGGCTTAACCGAGGAACTGCGCCCAATACTGCCGTGCTTGAGGGAGACAGAGGTAAGCGGAACTGATGGTGGAGCGGTGAAATGCGTTGATATCATCAGGAACACCAGTGGCGAAAGCGGCTTACTGGGTCTCTTCTGACGCTGAGGCACGAAAGCTAGGGTAGCGAACGG
>1c605a458be624faa093bc97c85d9ed0
GGAATATTGCGCAATGGGGGAAACCCTGACGCAGCCATGCCGCGTGTGTGAAGAAGGCCCTAGGGTTGTAAAGCACTTTCAATAGGGAAAAAAGGCGTACGGTTAATACCCGTGCGAGTTGATATTACCTATACAAGAAGCACCGGCTAACTCCGTGCCAGCAGCCGCGGTAATACGGAGGGTGCAAGCGTTAATCGGAATTACTGGGCGTAAAGCGCGCGTAGGCGGTCTGTTAAGTCAGCTGTGAAAGCCCCGGGCTTAACCTGGGAACTGCAGTTGATACTGGCAGGCTAGAGTACGAGAGAGGGAGGTAGAATTCCATGTGTAGCGGTGAAATGCGTAGATATATGGAGGAATACCAGTGGCGAAGGCGGCCTCCTGGCTCGATACTGACGCTGAGGTGCGAAAGCGTGGGTAGCAAACAG
>b63c2c5b3ee241d1255f7970121262e6
AGAATCTTCCGCAATGGACGAAAGTCTGACGGAGCGACGCCGCGTGCGGGATGAAGGCCTTCGGGTTGTAAACCGCTGTCAGAGGGGAGCAAATTTTGAGCGATCCTCAGAGGAAGCACAGGCTAAGTTCGTGCCAGCAGCCGCGGTAATACGAACTGTGCGAACGTTATTCGGAATCACTGGGCTTAAAGGGTGCGTAGGCGGGTTTAAAGGTCTGATGTGAAAGCCCACGGCTCAACCGTGGAATTGCGTTGGAAACCATAAGCCTTGAGGAAGTCAGAGGAGAGCGGAACTGATGGTGGAGCGGTGAAATGCGTTGATATCATCAGGAACACCGGTGGCGAAAGCGGCTCTCTGGGACTTTTCTGACGCTGAGGCACGAAAGCTAGGGGAGCGAACGG
>b47512c091d5872fbc96d1c13130780f
GGAATCTTGCGCAATGGGCGAAAGCCTGACGCAGCCACGCCGCGTGAGGGATGAAGGCTTTCGGGTTGTAAACCTCTTTCAGCAGGGACGAAAATGACGGTACCTGCAGAAGAAGGTCCGGCCAACTACGTGCCAGCAGCCGCGGTAACACGTAGGGACCAAGCGTTGTCCGGATTTATTGGGCGTAAAGAGCTCGTAGGCGGTTCAGTAAGTCAGGTGTGAAAGTCCAAGGCTCAACCTTGGAACGCCACTTGATACTGCTGTGACTAGAGTCCGGTAGAGGAGTGTGGAATTCCTGGTGTAGCGGTGAAATGCGCAGATATCAGGAGGAACACCGACGGCGAAGGCAGCACTCTGGGCCGGTACTGACGCTGAGGAGCGAAAGCATGGGGAGCGAACAG
>479fabbe27684d1f4b291150474812f6
GGAATATTGGTCAATGGACGAAAGTCTGAACCAGCCATGCCGCGTGCAGGAAGACGGCCTTCTGGGTTGTAAACTGCTTTTCTCAGGGAAGAAAAAGGTCTTGCGAGACAAATTGCCGGTACCTGAGGAATAAGCACCGGCTAACTCCGTGCCAGCAGCCGCGGTAATACGGAGGGTGCGAGCGTTGTCCGGATTTATTGGGTTTAAAGGGTGCGTAGGCGGCCTATTAAGTCAGTGGTGAAAGGTATCAGCTTAACTGATGACGTGCCATTGAAACTGATAGGCTTGAGTACAGACGAGGTAGGCGGAATTTATGGTGTAGCGGTGAAATGCATAGATACCATAAAGAACACCGATAGCGAAGGCAGCTTACTAGGCTGAGACTGACGCTGAGGCACGAAAGCGTGGGGAGCGAACAG
>26e2d6a8c8ed982e715e4bf802d44370
AGAATCTTCGGCAATGGGCGCAAGCCTGACCGAGCGACGCCGCGTGCGGGATGAAGGCCTTCGGGTTGTAAACCGCTGTCAGAGGGGAAGAAATGCTATCAGGTTCTCCTGGTAGTTTGACTGATCCTCAGAGGAAGCACGGGCTAAGTTCGTGCCAGCAGCCGCGGTAACACGAACCGTGCGAACGTTATTCGGAATCACTGGGCTTAAAGAGTGCGTAGGCGGCCTGGCAGGTGGGGTGTGAAATCCCTCAGCTCAACTGAGGAACTGCGCTCCAAACCGCCAAGCTTGAGGGAGATAGAGGTGAGCGGAACTGATGGTGGAGCGGTGAAATGCGTTGATATCATCAGGAACACCAGAGGCGAAGGCGGCTCACTGGGTCTTTTCTGACGCTGAGGCACGAAAGCTAGGGTAGCGAACGG
>bb88f0b8f4158334a6ca1e7b08a433f4
GGAATATTGGACAATGGGGGCAACCCTGATCCAGCAATACCGCGTGTGTGAAGAAGGCCTGAGGGTTGTAAAGCACTTTCAATAGTGAAGAAAAGTTGATGGTTAATACCCATTGACCTTGACGTTAACTATAGAAGAAGCACCGGCTAACTCCGTGCCAGCAGCCGCGGTAATACGGAGGGTGCAAGCGTTAATCGGAATTACTGGGCGTAAAGCGTGCGTAGGCGGTTGCCTAAGTCAGATGTGAAAGCCCCGGGCTTAACCTGGGAACTGCATTTGAAACTGGGTGACTAGAGTTTGGTAGAGGAAGGTAGAATTCCTAGTGTAGCGGTGAAATGCGTAGATATTAGGAGGAATACCAGTGGCGAAGGCGGCCTTCTGGACCAAAACTGACGCTGAGGTACGAAAGCGTGGGGAGCAAACAG
>6900e3f935ffd034352b5184cc51c37f
AGAATCTTCCACAATGCGGGAAACCGTGATGGAGCGATGCCGCGTGCAGGATGAAGGCTTTCGGGTCGTAAACTGCTGTCAATCGGGATGAACAAAATGACGTAACCGATAGAGGAAGCCACGGCTAACTACGTGCCAGCAGCCGCGGTAATACGTAGGTGGCAAGCGTTATTCGGATTTATTGGGCGTAAAGGGTCCGTAGGGGGTTATGTAAGTCTGATGTGAAATACTAAGGCTCAACCTTGGAACTGCATTGGATACTGCATGACTAGAGTATCGGAGAGGTAAGCAGAATTCCTGGTGTAGCGGTGGAATGCGTAGATATCAGGAGGAATACCGATGGCGAAGGCAGCTTACTGGACGATTACTGACCCTGAGGGACGAAAGCTGGGGGAGCGAACAG
>ab440cc7df2350dfaad7f39a6b256fea
GGAATCTTGGACAATGGGGGCAACCCTGATCCAGCGATGCCGCGTGGGTGAAGAAGGCCTTCGGGTTGTAAAGCCCTTTAGGTTGGGAAGAAGAAGCTTAGGTGAATAGCCTAGGCGGATGACGGTACCAACAGAATAAGCACCGGCAAACTCTGTGCCAGCAGCCGCGGTAATACAGAGGGTGCAAGCGTTAATCGGATTTACTGGGCGTAAAGGGCGCGTAGGCGGTGATATGAGTGTGGTGTGAAAGCCCAGAGCTTAACTCTGGACGTGCATTGCAAACGATATCACTGGAGTAGATGAGAGGGTGATGGAATTTCCGGTGTAGCAGTGAAATGCGTAGATATCGGAAGGAACGTCGATGGCGAAGGCAGTCACCTGGCATCATACTGACGCTGAGGCGCGAAAGCGTGGGTAGCGAACAG
>b0fcbaf92729467b44a093d0bb38e934
AGAATCATTCACAATGGGGGAAACCCTGATGGTGCAACGCCGCGTGGAGGATGACGGCCTTCGGGTTGTAAACTCCTGTCATCTGGGAGTAAGCTATGTTCGTTAATAGCGTGCATAGTTGATAGTACCAGAAGAGGAAGGGACGGCTAACTTCGTGCCAGCAGCCGCGGTAATACGAAGGTCCCAAGCGTTGTTCGGAATCACTGGGCGTAAAGCGTGCGTAGGCGGCGCGGTAAGTCAGATGTGAAATCTCTGGGCTCAACCCGGAAACTGCATCCGATACTGCCGTGCTAGAGTAATGGAGGGGTAGCTGGAATTCTCGGTGTAGCAGTGAAATGCGTAGATATCGAGAGGAACACTCGTGGCGAAGGCGAGCTACTGGACATTTACTGACGCTGAGGCACGAAGGCCAGGGTAGCGAAAGG
>642c993a6862c0eb202155e1923dd8b6
AGAATCATTCACAATGGGCGAAAGCCTGATGGTGCGACGCCGCGTGGAGGATGACAGCTCTAGGGTTGTAAACTCCTGTCATGAGAGAGTAAAGGCTTGCCGTTAATAGCGGTCGGGTCCTGATAGTATCTCAAGAGGAAGGGACGGCTAACTTCGTGCCAGCAGCCGCGGTAATACGAAGGTCCCAAGCGTTGTTCGGAATCACTGGGCGTAAAGCGTGCGTAGGCGGCTTGGTAAGTCAGATGTGAAAGCCCAGGGCTCAACCTTGGAACTGCATCCGATACTGCCAGGCTAGAGTAGTGGAGGGGAGTCTGGAATTCACGGTGTAGCAGTGAAATGCGTAGATATCGTGAGGAACACTAGTGGCGAAGGCGAGACTCTGGACACTTACTGACGCTGAGGCACGAAGGCTAGGGTAGCGAAAGG
>bd3a557739c71884c7c9beff37b60ea7
GGAATATTGCGCAATGGACGAAAGTCTGACGCAGCCATGCCGCGTGCAGGATGACGGCGCTACGCGTTGTAAACTGCTTTTATATACAAAGAAACCTTGGGACGTGTCCCGAGCTGACGGTAGTATATGAATAAGCACCGGCTAACTCCGTGCCAGCAGCCGCGGTAATACGGAGGGTGCAAGCGTTATCCGGATTTATTGGGTTTAAAGGGTCCGTAGGCGGATGATTAAGTCAGTGGTGAAAGCCCACAGCTCAACTGTGGAACTGCCATTGATACTGATTGTCTTGAGTACGTTTGAGGTTGGCGGAATATGTCATGTAGCGGTGAAATGCTTAGATATGACATAGAACACCGATTGCGAAGGCAGCCAACAAAGCCGTAACTGACGCTGAGGGACGAAAGCGTGGGGAGCGAACAG
>8f9271f555c69f917b4b951a5bfbadbb
GGAATATTGGACAATGGGCGCAAGCCTGATCCAGCCATGCCGCGTGGATGAAGAAGGCCCTAGGGTTGTAAAATCCTTTCGCTAGGGAAGATAATGACGGTACCTAGTAAAGAAGCCCCGGCTAATTTCGTGCCAGCAGCCGCGGTAATACGAAAGGGGCTAGCGTTGTTCGGAATTACTGGGCGTAAAGCGCACGTAGGCGGCCTTGTAAGTTGGGGGTGAAATCCCGGAGCTCAACTCCGGAACTGCCTTCAAAACTACAAAGCTAGAGGATGTGAGAGGATAGTGGAATTCCGAGTGTAGAGGTGAAATTCGTAGATATTCGGAAGAACACCAGTGGCGAAGGCGACTGTCTGGCACATTTCTGACGCTGAGGTGCGAAAGCGTGGGGAGCAAACAG
>a5441691938d92632b4e55d13d814df8
GGAATATTGCGCAATGGGCGAAAGCCTGACGCAGCGACGCCGCGTGGAGGATGAAGGTTTTAGGATCGTAAACTCCTGTTAAGTGGGAAGAAAGATTCATCTCTAATACAGATGAAGGATGACGGTACCGCTAGAGAAAGCACCGGCTAACTTCGTGCCAGCAGCCGCGGTAATACGAGGGGTGCAAGCGTTATTCGGAATCACTGGGCGTAAAGGGTGTGCAGACGGTTTATTAAGTTGCTTGTTTAATTCTTCGGCCTAACCGAAGGCTCGCAAGCAAAACTGGTAGACTTGAGGATGGAAGAGAGAAGTGGAATTCTCGGAGTAGCGGTAAAATGCGTAGATCTCGAGAGGAACACCAATGGCGAAGGCAGCTTCTTGGTCCATTCCTGACGTTCATACACGAAAGCGTGGGGAGCAAACAG
>b8e00414de61d88266222123169deae3
GGAATATTGGACAATGGGGGCAACCCTGATCCAGCCATGCCGCGTGTGTGAAGAAGGCCTTCGGGTTGTAAAGCACTTTCAATAGGGAAGAAAAGCCTGAGGTTAATACCTTCGGGTCTTGACGGTACCTATACAAGAAGCACCGGCTAATTCCGTGCCAGCAGCCGCGGTAATACGGAAGGTGCGAGCGTTAATCGGAATCACTGGGCGTAAAGCGCGCGTAGGCGGTTTGGTAAGTCAGATGTGAAAGCCCCGGGCTCAACCTGGGAACTGCATTTGATACTGCCTCACTAGAGTGTAGTAGAGGGAAGTGGAATTCCACATGTAGCGGTGAAATGCGTAGAGATGTGGAGGAACACCAATGGCGAAGGCAGCTTCCTGGACTAACACTGACGCTGAGGCGCGAAAGCGTGGGGAGCAAACAG
>7fa1678ecae0f459fa3df0856e97806b
AGAATATTTGGCAATGGGCGAAAGCCTGACCATGCGACGCCGCGTGCTGGACGAAGTCCTTCGGGACGTAAACAGCTTTTACGCGTGAAGAAGTAATTGACATTAGCGCGTGAATAAGGGGCTCCTAACTCTGTGCCAGCAGGAGCGGTAATACAGAGGCCCCAAGCATTACCCGGAATCACTGGGCGTAAAGGATGTGTAGGCGGTCGTATTAGTCTTTCGTAAAAGCTCTCGGACTCAATCCGGGAAATGCGGGGGAAACGGTACGACTTAGAGGGCGCGAGAGGTACAGGGAACTCATGGTGTAGGGGTGAAATCCGTTGATATCATGGGGAACACCAAATGCGAAGGCACTGTACTGGCGCGCTTCTGACGCTGAAACATGAAAGCGTGGGCATAGAACGG
>f652c03aa9f0e288fd3e23b829248d34
GGAATATTGGACAATGGGGGCAACCCTGATCCAGCCATGCCGCGTGAGTGATGAAGGCCCTAGGGTTGTAAAGCTCTTTCGCCGGTGAAGATAATGACGGTAACCGGTAAAGAAGCCCCGGCTAACTTCGTGCCAGCAGCCGCGGTAATACGAAGGGGGCTAGCGTTGTTCGGAATTACTGGGCGTAAAGCGCACGTAGGCGGATCTTTAAGTCGGGGGTGAAATCCCGGGGCTCAACCTCGGAATTGCCTTCGATACTGGAGATCTTGAGTCCGTGAGAGGTGAGTGGAACTCCGAGTGTAGAGGTGAAATTCGTAGATATTCGGAAGAACACCAGTGGCGAAGGCGGCTCACTGGCACGGTACTGACGCTGAGGTGCGAAAGCGTGGGGAGCAAACAG
>ff8bc2da92e4f74cfdea2c8b075e46ec
GGAATATTGGACAATGGGCGAAAGCCTGATCCAGCAATGCCGCGTGAGTGATGAAGGCCTTCGGGTTGTAAAGCTCTTTTGCCCGGGACGATAATGACGGTACCGGGAGAATAAGCCCCGGCTAACTCCGTGCCAGCAGCCGCGGTAATACGGAGGGGGCTAGCGTTGTTCGGAATCACTGGGCGTAAAGCGTACGTAGGCGGCTTGCCAAGTCAGGGGTGAAAGCCTGGGGCTTAACCTCAGAACTGCCCTTGAAACTGGCTCGCTTGAACACAGGAGAGGTGAGTGGAATTCCGAGTGTAGAGGTGAAATTCGTAGATATTCGGAGGAACACCAGTGGCGAAGGCGACTCACTGGACTGTAGTTGACGCTGAGGTACGAAAGCGTGGGGAGCAAACAG
>289402797ce0f573e44bdaea7e5ddc98
GGAATATTGCGCAATGGGGGAAACCCTGACGCAGCGACGCCGCGTGGATGATGAAGGCCTTCGGGTCGTAAAATCCTGTCAGATGGGAAGAAATGTCATATCGCTAATATCGTTATGGCTTGACGGTACCATCAAAGGAAGCACCGGCTAACTCCGTGCCAGCAGCCGCGGTAATACGGAGGGTGCAAGCGTTGTTCGGAATTACTGGGCGTAAAGCGCGCGTAGGCGGTCTGTTAAGTCAGATGTGAAAGCCCATGGCTCAACCATGGACGTGCATTTGATACTGGCAGACTTGAGTATTGGAGGGGGTGGTGGAATTCCCGGTGTAGAGGTGAAATTCGTAGATATCGGGAGGAATACCGGTGGCGAAGGCGACCACCTGGCCAAATACTGACGCTGAGGTGCGAAAGCGTGGGGAGCAAACAG
>a3c3467bb72bd214247446590821b57a
AGAATCATTCACAATGGGGGAAACCCTGATGGTGCGACGCCGCGTGGAGGATGACGGCCCTCGGGTTGTAAACTCCTGTCATCGAGGAGTAAAGCTCTGGCGTTAATAGCGTCACGAGCCTGATAGTACTCGAAGAGGAAGGGGCGGCTAACTCCGTGCCAGCAGCCGCGGTAACACGGAGGCCCCGAGCGTTGTTCGGATTTACTGGGCGTAAAGCGTGCGTAGGCGGTGAGGTAAGTCAGATGTGAAATCTTGGGGCTCAACCCCGAAACTGCATCCGATACTGCCTTACTAGAGGGCTGGAGAGGAAACTGGAATTGGTGGTGTAGCAGTGAAATGCGTGGATATCACCAGGAAGACCAATGGCGAAGGCAGGTTTCTGGACAGCTCCTGACGCTGAGGCACGAAGGCCAGGGTAGCGAAAAG
>fb5c48dc35b4679ad267c6ee4e05d1b8
GGAATTTTCCGCAATGGGCGCAAGCCTGACGGAGCAATACCGCGTGAGGGAGGAAGGCTTTTGGGTTGTAAACCTCTTTTCTCAAGGAAGAAGTACTGACGGTACTTGAGGAATCAGCATCGGCTAACTCCGTGCCAGCAGCCGCGGTAATACGGAGGATGCAAGCGTTATCCGGAATTATTGGGCGTAAAGCGTCCGCAGGTGGTGCATCAAGTCTGCTGTCAAAGACCAGGGCTTAACCCTGGGCCGGCAGTGGAAACTGGTGAACTAGAGTACGGTAGGGGTAGAGGGAATTCCCAGTGTAGCGGTGAAATGCGTAGAGATTGGGAAGAACACCAGTGGCGAAGGCGCTCTACTGGACCTGTACTGACACTCAGGGACGAAAGCTAGGGTAGCGAAAGG
>78f15727b3aa4e9a6b5271d9e9701f30
GGAATATTGGACAATGGGGGCAACCCTGATCCAGCAATGCCGCGTGTGTGAAGAAGGCCTGCGGGTTGTAAAGCACTTTCAGTAGAGAAGAAAAGCTCATGGTTAATACCTGTGAGTCTTGACGTTACCTACAGAAGAAGCACCGGCTAACTCCGTGCCAGCAGCCGCGGTAATACGGAGGGTGCGAGCGTTAATCGGAATTACTGGGCGTAAAGCGCGCGTAGGTGGTTTTGTAAGTCGGATGTGAAAGCCCAGGGCTTAACCTTGGAATTGCATTCGATACTGCAGAACTAGAGTATGGTAGAGGGAAGTGGAATTTCCGGTGTAGCGGTGAAATGCGTAGATATCGGAAGGAACACCAGTGGCGAAGGCGACTTCCTGGGCCAATACTGACACTGAGGTGCGAAAGCGTGGGGAGCAAACAG
>c7157b80089b6ab9604af9f56e181f63
GGAATATTGGACAATGGGCGCAAGCCTGATCCAGCAACGCCGCGTGGAGGACGAAGGCCTTCGGGTCGTAAACTCCTGTCAGTTGGGACGAAAAGTCGTCGGTCAATATCCGGCGATCATGACGGTACCAGCAGAGGAAGCCCCGGCTAACTCCGTGCCAGCAGCCGCGGTAATACGGAGGGGGCAAGCGTTATTCGGAATTATTGGGCGTAAAGGGCGCGTAGGCGGCTTGGTAGGTCAAAGGTGAAATCCCTCAGCTCAACTGAGGAACTGCCTTTGAAACCACCTCGCTCGAGGCTGGGAGGGGGTAGCGGAATTCCCGGTGTAGCGGTGAAATGCGTAGATATCGGGAGGAACACCGGTGGCGAAGGCGGCTACCTGGACCAGTTCTGACGCTGAGGCGCGAAAGTGTGGGGAGCAAACAG
>149b6a55d4f5e1b0e91407a1bee91a23
GGAATATTGCGCAATGGGGGAAACCCTGACGCAGCAACGCCGCGTGTGGGATGACGGCTTTCGGGTTGTAAACCACTTTCAGTGATGACGAAAATGACGGTAATCACAGAAGAAGTTCCGGCCAACTACGTGCCAGCAGCCGCGGTAACACGTAGGGGACAAGCGTTGTCCGGATTTATTGGGCGTAAAGAGCTCGTAGGCGGTTTTGTAAGTCGGATGTGAAAACTCAGGGCTCAACCCGGAGACGCCATCTGATACTGCAATGACTAGAGTCCGGTAGGGGAGCATGGAATTCCTGGTGTAGCGGTGGAATGCGCAGATATCAGGAGGAACACCAATGGCGAAGGCAGTGCTCTGGGCCGGTACTGACGCTGAGGAGCGAAAGCGTGGGGAGCAAACAG
>075e66caea4e225ec2fac1e875f97717
GGAATATTGGTCAATGGGCGAGAGCCTGAACCAGCCATGCCGCGTGCAGGAAGAAGGCCTTCTGGGTTGTAAACTGCTTTTATACAGGAAGAAAAAGGTCTTGCGAGACCAACTGACGGTACTGTATGAATAAGCACCGGCTAACTCCGTGCCAGCAGCCGCGGTAATACGGAGGGTGCAAGCGTTGTCCGGATTTATTGGGTTTAAAGGGTACGTAGGTGGGCTATTAAGTCAGTGGTGAAAGCCTGCAGCTTAACTGTAGAATTGCCATTGATACTGATAGTCTTGAGTATGGTCGAGGTAGGCAGAATTTATGGTGTAGCGGTGAAATGCATAGATACCATAAGGAATACCGATAGCGAAGGCAGCTTACTGGGCCGTTACTGACACTAATGTACGAAAGCGTGGGGAGCGAACAG
>f5209e5141e13c5d7be9a2c32315c0f7
GGAATATTGGACAATGGGCGAAAGCCTGATCCAGCAATGCCGCGTGTGTGAAGAAGGCCCGAGGGTTGTAAAGCACTTTCAATAGAGACGAAAAGCTCAGGGTTAATAACCCTGAGTCTTGACTTAACCTATAGAAGAAGCACCGGCTAACTCCGTGCCAGCAGCCGCGGTAATACGGAGGGTGCAAGCGTTAATCGGAATTACTGGGCGTAAAGCGCTCGTAGGCGGTTTGTTAAGTCGGATGTGAAAGCCCCGGGCTTAACCTGGGAACTGCATTCGATACTGGCAGACTAGAGTATGGTAGAGGCAAGTGGAATTCCGGGTGTAGCGGTGAAATGCGTAGATATCCGGAGGAACATCAGTGGCGAAGGCGACTTGCTGGACCAATACTGACGCTGAGGAGCGAAAGCGTGGGGAGCAAACGG
>2c06f2df36b7e541c563834c9e332cec
GGAATATTGGACAATGGGCGCAAGCCTGATCCAGCAATGCCGCGTGTGTGAAGAAGGCCTGCGGGTTGTAAAGCACTTTCAGTAGAGAAGAAAAGCCTAGGGTTAATACCCCTGGGTCTTGACGTTAACTACAGAAGAAGCACCGGCTAACTCCGTGCCAGCAGCCGCGGTAATACGGAGGGTGCGAGCGTTAATCGGAATTACTGGGCGTAAAGCGCGCGTAGGTGGTTGTGTAAGTCGGATGTGAAAGCCCAGGGCTTAACCTTGGAATTGCATCCGATACTGCATAACTAGAGTATGGTAGAGGGAAGTGGAATTTCCGGTGTAGCGGTGAAATGCGTAGATATCGGAAGGAACACCAGTGGCGAAGGCGACTTCCTGGGCCAATACTGACACTGAGGTGCGAAAGCGTGGGGAGCAAACAG
>c432f3a70ef52e80ed81c4e682563bee
GGAATATTGGACAATGGGCGCAAGCCTGATCCAGCCATCCCGCGTGCAGGAAGACGGCCCTACGGGTTGTAAACTGCTTTTATTTGAGACGAAACCCTGGGACTTGTCCCGGGCTGACGGTATCTTATGAATAAGCACCGGCTAACTCCGTGCCAGCAGCCGCGGTAATACGGAGGGTGCAAGCGTTATCCGGAATCACTGGGTTTAAAGGGTGCGTAGGCGGCAGTATAAGTCAGAGGTGAAAGCCCGGCGCTCAACGTCGGAATTGCCTTTGATACTGTATTGCTTGAATCAGGTTGAGGTAGGCGGAATGTGGCATGTAGCGGTGAAATGCATAGATATGCCATAGAACACCAATTGCGAAGGCAGCTTACTGGACCTGTATTGACGCTGAGGCACGAAAGCGTGGGGAGCGAACAG
>9fe8eacc652b44ca4090c2cc6db1c058
GGAATTTTGCGCAATGGGCGAAAGCCTGACGCAGCGACGCCGCGTGGAGGACGAAGGCCCTCGGGTCGTAAACTCCTGTCAAGTGGGACGAATCCCTGTCGGATGAATAAGCCGGCAGGTTGACGGTACCACTGAAGGAAGCCCCGGCTAACTCCGTGCCAGCAGCCGCGGTAATACGGAGGGGGCAAGCGTTGTTCGGAATTATTGGGCGTAAAGGGCGCGTAGGCTGCTGGGCAAGTCGGAGGTGAAATCCCTCGGCTCAACCGAGGAACTGCCCCCGATACTGCCTAGCTTGAGTCCCGGAGAGGGTAGCGGAATTCCCAATGTAGCGGTGAAATGCGTAGATATTGGGAGGAACACCAGTGGCGAAGGCGGCTACCTGGACGGGTACTGACGCTGAGGCGCGAAAGCGTGGGGAGCAAACAG
>735c8d2aa61bd8f426ff2877143ea3fc
GGAATATTGCACAATGGGCGCAAGCCTGATGCAGCGACGCCGCGTGAAGGATGAAGGCTTTCGAGTCGTAAACTTCTGTTAAGTGGGAAGAAATACTTTCGGATAATACCCGGAAGGGCTGACGGTACCACTAAAGAAAGCACCGGCTAACTTCGTGCCAGCAGCCGCGGTAATACGAAGGGTGCAAGCGTTATTCGGAGTTACTGGGCGTAAAGAGCGTGTAGGCGGTTTGTTAAGTCTGTTGTAAAATTACTCGGCTCAACTGAGTGTTCGCAATAGAAACTGGCAAGCTAGAGTACAAGAGAGAGAAGTGGAATTCTCGGAGTAGCGGTAAAATGCGTAGATCTCGAGAGGAACACCGGTAGCGAAGGCGGCTTCTTGGCTTGTAACTGACGCTCAAACGCGAAAGCGTGGGTAGCAAACAG
>83e704adbecd1ad6421ee8904a3a76dc
GGAATCTTGCGCAATGGGGGAAACCCTGACGCAGCCACACCGCGTGGACGAGGAAGGCTTTCGGGTTGTAAAGTCCTTTTAGTGGGGAAGAAACAAATGACGGTACCCACAGAAGAAGCACCGGCTAACTCCGTGCCAGCAGCCGCGGTAATACGGAGGGTGCAAGCGTTATTCGGATTTATTGGGCGTAAAGCGCGCGTAGGTGGTTTGGTAAGTCTGATGTGAAAGCCCACGACTCAATCGTGGAAGTGCATTGGATACTGCTAGACTAGAGTACTGGAGGGGAGAACGGAATTCCTGGTGTAGAGGTGAAATTCGTAGATATCAGGAGGAACAACTGCGGCGAAGGCGGTTCTCTGGACAGTAACTGACACTGAGGCGCGAAAGCGTGGGTAGCAAACAG
>cec802292b01d19181d19e86ebb0ba06
GGAATTTTCCGCAATGGGCGAAAGCCTGACGGAGCAATACCGCGTGGAGGATTAAAGCCCATGGGTTGTAAACTCCTTTTCTTAGAGAAGAAGTTCTGACGGTATCTAAAGAATAAGCATCGGCTAACTCCGTGCCAGCAGCCGCGGTAATACGGGGGATGCAAGCGTTATCCGGAATTATTGGGTGTAAAGCGTCTGTAGGTTGCTTACTTAAGTCAGTTGTTAAATCTTAGGACTCAATCTTGAAACAGCAACTGAGACTATTAAGCTAGAGTTGAGTAGAGGCAGAAGGAACTCCGAGTGTAGTGGTGAAATGCGTAGATATTCGGAAGAACACCGAAGGCGAAAGCATTCTGCTGGGCTAGTACTGACACTGAGAGACGAAAGCGAGGGGAGAGAATGG
>ce435bac1452f98c780bfaf7571d967a
GGAATCTTGCACAATGGGCGAAAGCCTGATGCAGCCATGCCGCGTGGATGATGAAGGCCCTAGGGTTGTAAAATCCTTTCGCCAGGGATGATAATGACAGTACCTGGTAAAGAAGCCCCGGCTAACTTCGTGCCAGCAGCCGCGGTAATACGAAGGGGGCTAGCGTTGTTCGGAATTACTGGGCGTAAAGCGCGCGTAGGCGGACTCTTAAGCCAGATGTGAAATCCCGGGGCTCAACCCCGGAACTGCATTTGGAACTGGGAGTCTAGAGTTCAGGAGAGGTTCGTGGAATGCCGAGTGTAGAGGTGAAATTCGTAGATATTCGGTGGAACACCAGTGGCGAAGGCGACGAACTGGACTGATACTGACGCTGAGGTGCGAAAGTGTGGGGAGCAAACAG
>5469f212a3f308dab89992917faed46f
GGAATATTGGACAATGGGCGCAAGCCTGATCCAGCAATGCCGCGTGAGCGATGAAGGCCTTCGGGTTGTAAAGCTCTGTCGGGGGGGATGAAAAAATCGCGTAACCCGCGATCTTGACAGTACCCTCAAAGGAAGCACCGGCTAACTCCGTGCCAGCAGCCGCGGTAATACGGAGGGTGCAAGCGTTGTTCGGAATTACTGGGCGTAAAGAGCGTGTAGGCGGTCTGTTAAGTCGGGTGTGAAAGCCCTGGGCTCAACCCAGGAACTGCATTCGAAACTGGCAAACTGGAGTGTCGGAGAGGGTGGTAGAATTCCCGGTGTAGAGGTGAAATTCGTAGAGATCGGGAGGAATACCGGTGGCGAAGGCGGCCACCTGGAAGATAACTGACGCTGAGACGCGAAAGCGTGGGGAGCAAACAG
>b41186dee52f1bb078be0152c3a87b01
GGAATATTGGACAATGGGCGCAAGCCTGATCCAGCCATGCCGCGTGAGTGATGAAGGCCCTAGGGTTGTAAAGCTCTTTCACCGGAGAAGATAATGACGGTATCCGGAGAAGAAGCCCCGGCTAACTTCGTGCCAGCAGCCGCGGTAATACGAAGGGGGCTAGCGTTGTTCGGAATTACTGGGCGTAAAGCGCACGTAGGCGGATCGATCAGTCAGGGGTGAAATCCCAGGGCTCAACCCTGGAACTGCCTTTGATACTGTCGATCTGGAGTATGGAAGAGGTGAGTGGAATTCCGAGTGTAGAGGTGAAATTCGTAGATATTCGGAGGAACACCAGTGGCGAAGGCGGCTCACTGGTCCATTACTGACGCTGAGGTGCGAAAGCGTGGGGAGCAAACAG
>504355e1696963e08ba10074cf31698a
GGAATATTGGACAATGGGCGCAAGCCTGATCCAGCCATGCCGCGTGAGTGAAGAAGGCCCTAGGGTTGTAAAGCTCTTTCACCCGTGAAGATGATGACGGTAACGGGAGAAGAAGCCCCGGCTAACTCCGTGCCAGCAGCCGCGGTAATACGGAGGGGGCAAGCGTTGTTCGGAATTACTGGGCGTAAAGGGCGCGTAGGCGGATTGACAAGTCAGGGGTGAAAGGCCTGGGCTCAACCCGGGAACTGCCTTTGAAACTGTCAGTCTTGAGTCCGGAAGAGGATGGCGGAATTCCCAGTGTAGAGGTGAAATTCGTAGATATTGGGAAGAACACCGGTGGCGAAGGCGGCCATCTGGTCCGGCACTGACGCTGAGGCGCGAAAGCGTGGGGAGCAAACAG
>47f58040b64a7be14b35e54672e218c3
AGAATCTTCGGCAATGGGCGCAAGCCTGACCGAGCGACGCCGCGTGTGCGATGAAGGCCCTCGGGTTGTAAAGCACTGTCGAGGGGGAGAAAGGGAAACTTGATCGACCCCTGGAGGAAGCACGGGCTAAGTTCGTGCCAGCAGCCGCGGTAAGACGAACCGTGCGAACGTTGTTCGGAATCACTGGGCTTAAAGGGCGCGTAGGCGGTCGGCAAAGTCAGGGGTGAAAGCTTTCGGCTCAACCGGAAAAGTGCCCTTGATACTTGTCGACTAGAGCGAGGTAGGGGCACGTGGAACTTCCAGTGGAGCGGTGAAATGCGTTGATATTGGAAGGAACGCCGGTGGCGAAAGCGACGTGCTGGACCTCTTCTGACGCTGAGGCGCGAAAGCCAGGGGAGCAAACGG
>a71f25eb13c4214bcc3e5c0be5393ec1
AGAATCTTCCGCAATGGACGCAAGTCTGACGGAGCGACGCCGCGTGCGGGATGAAGGCCTTCGGGTTGTAAACCGCTGTCAGTGGGGTGGAAATCATATGGGGCAATCTCCATATGTTGACCTAACCGCAGAGGAAGTCCGGGCTAAGTACGTGCCAGCAGCCGCGGTAATACGTACCGGACGAACGTTATTCGGAATCACTGGGCTTAAAGAGTGCGTAGGCGGTCTAACAGGTGGGGTGTGAAATCCCGCGGCTCAACCGCGGAACTGCGCTCCAAACCGTTAGGCTTGAGGGAGACAGGGGTGAGCGGAACTGATGGTGGAGCGGTGAAATGCGTTGATATCATCAGGAACACCGGTGGCGAAGGCGGCTCACTGGGTCTCTTCTGACGCTGAGGCACGAAAGCTAGGGTAGCGAACGG
>e838f6f202b33adec92c2f52d986a443
AGAATCATTCACAATGGAGGAAACTCTGATGGTGCAACGCCGCGTGGAGGATGACGGTCCTAGGATTGTAAACTCCTGTCATTGGGGAGTAAGACTTATGCGTTAAGAGCGTGTAAGTTTGATAGTACCCAAAGAGGAAGGGACGGCTAACTTCGTGCCAGCAGCCGCGGTAATACGAAGGTCCCAAGCGTTGTTCGGAATCACTGGGCGTAAAGCGTGTGTAGGCTGCGCGGAAAGTCAAATGTGAAAGCCCGGGGCTCAACCTCGGAACTGCATTCGATACTCCCGTGCTAGAGTAATGGAGAGGTAAGTGGAATTCTCGGTGTAGCAGTGAAATGCGTAGATATCGAGAGGAACATCAATGGCGAAGGCAACTTACTGGACATTTACTGACGCTCAGACACGAAGGCTAGGGGAGCGAAAGG
>be1d1ca0e6e8c6cbc3b90390ff12f3bb
AGAATCATTCGCAATGGGCGAAAGCCTGACGGTGCGACGCCGCGTGGAGGATGAAGGCCCTCGGGTCGTAAACTCCTGTCATCAGAGAGTAATGGCTTACGGTGAATAGCCGTGGGTCTTGATAGTATCTGAAGAGGAAGGGACGGCTAACTTCGTGCCAGCAGCCGCGGTAATACGAAGGTCCCAAGCGTTGTTCGGAATCACTGGGCGTAAAGCGTGTGTAGGCGGCGTGGAAAGTCAGATGTGAAAGCCCGGGGCTCAACCTCGGAACTGCATCCGATACTCCCACGCTAGAGTAGTGGAGGGGCATCTGGAATTCACGGTGTAGCAGTGAAATGCGTAGATATCGTGAGGAACACTAGTGGCGAAGGCGAGATGCTGGACACTAACTGACGCTGAGACACGAAGGCCAGGGTAGCGAAAGG
>ee4d2a21b395c07e6af76f28bbe9cbec
GGAATATTGGACAATGGGCGAAAGCCTGATCCAGCCATCCCGCGTGAAGGATGAATGCCCTATGGGTTGTAAACTTCTTTTGCTTGGAAAGAAACGCTCCGATTTATCGGAGCCTGACGGTACCTAGCGAATAAGCACCGGCTAACTCCGTGCCAGCAGCCGCGGTAATACGGAGGGTGCAAGCGTTATCCGGAATCACTGGGTTTAAAGGGTGCGTAGGCGGCGCTATAAGTCAGAGGTGAAATCTTGCAGCTTAACTGTAAAATTGCCTTTGAAACTGTAGTGCTTGAATCACGTTGAGGTCAGCGGAATGTGACATGTAGCGGTGAAATGCTTAGATATGTCATAGAACACCAATTGCGTAGGCAGCTGGCTAGGCGTGTATTGACGCTGAGGCACGAAAGCGTGGGTAGCGAACAG
>479fb1d4c489246528f24e30e7aea55c
AGAATCTTCCGCAATGGACGAAAGTCTGACGGAGCGACGCCGCGTGCGGGATGAAGGCCCTCGGGTTGTAAACCGCTGTCAGAGAGGCGGAAATGCTATGGGGTTCTCTCCATAGTTTGACCTAATCTCAGAGGAAGTCCGGGCTAAGTTCGTGCCAGCAGCCGCGGTAACACGAACCGGACGAACGTTATTCGGAATCACTGGGCTTAAAGAGTGCGTAGGCGGCTTGGCAAGTTGGGTGTGAAATCCCTCGGCTCAACCGAGGAACTGCGCCCAAAACTGCCAGGCTTGAGGGAGACAGAGGTGAGCGGAACTGATGGTGGAGCGGTGAAATGCGTTGATATCATCAGGAACACCGGTGGCGAAGGCGGCTCACTGGGTCTCTTCTGACGCTGAGGCACGAAAGCTAGGGGAGCGAACGG
>741e4e7c001d0321b6c36dad18715d6a
GGAATATTGGTCAATGGGCGCAAGCCTGAACCAGCTATGCCGCGTGCAAGATGAAGGCCTTAAGGTCGTAAATTGCTTTTATGCGAGAAAAATAAGCTTCCGCGGAAGTTAATGATGTTATCGCATGAATAAGCACCGGCTAACTCCGTGCCAGCAGCCGCGGTAAGACGGAGGGTGCAAGCGTTATCCGGATTTACTGGGTTTAAAGGGTACGTAGGCTGTTTTATAAGTCAGTGGTGAAAACTAGCAGCTCAACTGTTAAAGTGCCATTGATACTGTAAAACTTGAGTATAGTAGAAGTGGGTGGAATTCTACATGTAGCGGTGAAATGCATAGATATGTAGAGGAACGCCAATAACGAAGGTAACTCACTAAGCTATTACTGACGCTGAGGTACGAAAGCGTGGGGAGCAAACAG
>7660312d41627ce8470cd7ddda64e030
GGAATATTGGTCAATGGACGAAAGTCTGAACCAGTTATGCCGCGTGCAGGAAGAAGGCCATAGGTCGTAAACTGCTTTTATGCGGGAAAAATAAGCTTTTGAGAAAGCTAATGATATTACCGTATGAATAAGCACCGGCTAACTCCGTGCCAGCAGCCGCGGTAATACGGAGGGTGCAAGTGTTATCCGGATTTACTGGGTTTAAAGTGTACGTAGGCGGCCTTATAAGTCAGTGGTGAAATGTAACAGCTCAACTGTTAATCTGCCATTGATACTGTGAGGCTTGAGTATAGTCGAGGTGGGTGGAATTCTACATGTAGCGGTGAAATGCATTGATATGTAGAGGAACTCCAATAACGAAGGTAACTCACTAGGCTATTACTGACGCTGAGGTACGAAAGCGTGGGGAGCGAACAG
>0a84c211d78e3af848aa2945d0533132
AGAATCTTCCGCAATGGACGAAAGTCTGACGGAGCGACGCCGCGTGAAGGATGAAGGCCCTCGGGTTGTAAACTTCTGTCAGAGTTCAAAGAAACGGTAGTCAATAACATTGGCTGCCTTGACATCAGGCTCAAAGGAAGCACCGGCTAACTCTGTGCCAGCAGCCGCGGTAATACAGAGGGTGCAAACGTTGCTCGGAATTACTGGGCATAAAGCGCGCGTAGGCGGCCATGTAAGTGCGGTGTGAAAGCCCCCGGCTCAACCGGGGAACTGCACTGCATACTGCATGGCTAGAGCTTAGGAGGGGAAAGTGGAACTCCTGGTGGAGCGGTGGAATGCGTAGATATCAGGAGGAACGCCAGAGGTGAAGACGACTTTCTGGCCTAATGCTGACGCTGAGGTGCGAAAGCTAGGGTAGCGAACGG
>8ea9e0c04d5860fabf8d4987aba0b8de
GGAATATTGGACAATGGGCGCAAGCCTGATCCAGCCATGCCGCGTGAGTGAAGAAGGCCTTAGGGTTGTAAAGCTCTTTCACCTGCGAAGATGATGACGGTAGCAGGAGAAGAAGCCCCGGCTAACTCCGTGCCAGCAGCCGCGGTAATACGGAGGGGGCTAGCGTTGTTCGGATTTACTGGGCGTAAAGGGCGCGTAGGCGGTATGCCATGTCAGGGGTGAAAGGCCTGGGCTCAACCCGGGAACTGCCTTTGAAACTGGCAAACTAGAGTCCGATAGAGGATGGCGGAATTCCCAGTGTAGAGGTGAAATTCGTAGATATTGGGAAGAACACCAGTGGCGAAGGCGGCCATCTGGATCGGCACTGACGCTGAGGCGCGAAAGCGTGGGGAGCAAACAG
>836cf15a290bb0b942197b51764a8fd7
AGAATCTTCCACAATGCCCTAACGGGTGATGGAGCGACGCCGCGTGCAGGAAGACGCCCTTCGGGGTGTAAACTGCTTTTATTAGTGAAGAACAAATGACGGTAACTAATGAATAAGGGGCTGCTAACTTCGTGCCAGCAGCAGCGGTAATACGAAGGCCCCAAGCGTTATCCGGAATTACTGGGCGTAAAGCGTCCGCAGGCGGTTTAATAAGCATATTGTCAAATCTTGAGGCTCAACCTCAAGACTGCAATGTGAACTGTTAAACTAGAGGCTGGGAGAGGTAACTGGAATTGCCGGTGTAGTAGTAAAATGCGTTAATATCGGTAGGAACACCAAATGCGAAGGCATGTTACTGGAACAGTCCTGACGCTCAGGGACGAAAGCGTGGGTAGCGAATCG
>c2d9afc520a1a218fa5cba23ed8bacc7
GGAATATTGCGCAATGGGCGAAAGCCTGACGCAGCGACGCCGCGTGAGTGATGACGTCTCTAGGGATGTAAAGCTCTGTCAAGAGGAACGATTATGACGGTACCTCTAAAGGAAGCCCCGGCTAACTACGTGCCAGCAGCCGCGGTAATACGTAGGGGGCGAGCGTTATCCGGATTTATTGGGCATAAAGAGCGCGTAGGTGGTAATTTAAGTCTGATGTTAAAGCCTTTGGCTCAACCAAAGTACGCATCAGAAACTATTTTACTAGAGGACAGTAGAGGGAAGCGGAACTCACGGTGTAGCGGTGAAATGCGTAGATATCGTGAGGAACACCAGTTGCGAAGGCGGCTTCCTGGACTGATCCTGACACTGAGGCGCGAAAGCGTGGGGAGCGAACGG
>c3037dcb6a1f185ed97e9d561fb45cba
AGAATCTTCGGCAATGGGCGAAAGCCTGACCGAGCGACGCCGCGTGCGGGATGACGGCCCTTGGGTTGTAAACCGCTGTCAGAGGGGATGAAATTTAGGAGGGCTATCCCTCCTATTTGACAAAGCCTCAGAGGAAGCCCGGGCTAAGTACGTGCCAGCAGCCGCGGTAATACGTACTGGGCGAACGTTATTCGGAATCACTGGGCTTAAAGGGTGCGTAGGCGGCTTTCCAGGTCTGATGTGAAATCTTACGGCTCAACCGTAAAATTGCGTTGGAAACCGGAAAGCTTGAGTGTGCTAGGGGTGTGTGGAACTTCCTGTGGAGCGGTGAAATGTGTTGATATGGGAAGGAACGCCGGTGGCGAAAGCGACACACTGGGGCATAACTGACGCTGAGGCACGAAAGCTAAGGTAGCGAACGG
>f0a16877b9ad9f27bc13492e66528ec2
GGAATATTGCACAATGGGGGAAACCCTGATGCAGCCATGCCGCGTGAGTGAAGAAGGCCCTAGGGTTGTAAAACTCTTTCAGATGCGAAGATAATGACGGTAACATCAGAAGAAGCTCCGGCTAAATTCGTGCCAGCAGCCGCGGTAATACGAATGGAGCGAGCGTTGTTCGGAATCACTGGGCGTAAAGCGTATGTAGGCGGATTTGCAAGTCAGAAGTGAAATCCCGGGGCTCAACCCCGGAACTGCTTTTGAAACTGCAAGTCTAGAATCCTGGAGAGGTTAGGAGAATTCCGAGTGTAGAGGTGAAATTCGCAGATATTCGGAGGAATACCAGTGGCGTAGGCGCCTAACTGGACAGGTATTGACGCTGAGATACGAAAGCGTGGGGAGCAAACAG
>d7ae601518317bade63ee0e43b54d72f
GGAATATTGCGCAATGGACGAAAGTCTGACGCAGCCACGCCGCGTGAGTGAGGAAGGCCTTCGGGTTGTAAAGCTCTGTCATCCGGGAAAAACGGCTATCTGGGGAAAGTTCAGGTAGCGTGATGGTACCGGAGGAGGAAGCACCGGCAAACTCTGTGCCAGCAGCCGCGGTAATACAGAGGGTGCAAGCGTTGTTCGGAATTACTGGGCGTAAAGCGTGCGTAGTCGGTATTGAGAGTCACGGGTGAAATCCCAGGGCTTAACCCTGGAACTGCCTGTGAGACCTCAGTACTAGAGTGTGAGAGGGGATAGTGGAATACCCAGTGTAGCGGTGAAATGCGTAGAGATTGGGTGGAACACCGGTGGCGAAGGCGGCTATCTGGCTCACAACTGACGATCAGGCACGAAAGCGTGGGGAGCAAACAG
>dc73c4400f5f865af48e6012618bdbde
GGAATATTGGACAATGGGCGAAAGCCTGATCCAGCAATGCCGCGTGAGTGATGAAGGCCTTCGGGTTGTAAAGCTCTGTCAGGGGGGACGAACAAGCAGCGTAACCCGCTGCCCTGACGGTACCCCCAAAGGAAGCACCGGCTAACTCCGTGCCAGCAGCCGCGGTAATACGGAGGGTGCAAGCGTTGTTCGGAATCACTGGGCGTAAAGGGCGTGTAGGCGGCCTGTTAAGTCGGATGTGAAAGCCCTGGGCTCAACCCAGGAACTGCATTCGAAACTGGCAGGCTGGAGTGCCGGAGAGGGTGGCGGAATTCCCGGTGTAGAGGTGAAATTCGTAGAGATCGGGAGGAACACCAGTGGCGAAGGCGGCCACCTGGAAGGTAACTGACGCTGAGACGCGAAAGCGTGGGGAGCAAACAG
>48cb357080bca61660b666472dd0c6f6
GGAATATTGGACAATGGGCGCAAGCCTGATCCAGCCATGCCGCGTGAGTGAAGAAGGCCTTAGGGTTGTAAGACTCTTTCAGCGGGGACGATGATGACGGTACCCGCAGAAGAAGCCCCGGCTAACTCCGTGCCAGCAGCCGCGGTAATACGGAGGGGGCAAGCGTTGCTCGGAATTACTGGGCGTAAAGGGCGTGTAGGCGGGACATCAAGTCAGGCGTGAAAGCCCCGGGCTCAACCCTGGAACTGCGCTTGATACTGATGACCTGGAGTTCGGGAGAGGGTGGTGGAATTTCCAGTGTAGAGGTGAAATTCGTAGATATTGGAAAGAACACCTGTGGCGAAGGCGGCCACCTGGACCGATACTGACGCTGAGGCGCGACAGCGTGGGGAGCAAACAG
>ff5bc9e2113dc39535d9ef7437ec3b9e
GGAATATTGGACAATGGGCGCAAGCCTGATCCAGCCATGCCGCGTGAGTGATGAAGGCCTTAGGGTTGTAAAGCTCTTTCACCGGTGAAGATAATGACGGTAACCGGAGAAGAAACCCCGGCTAATTTCGTGCCAGCAGCCGCGGTAATACGAAAGGGGTTAGCGTTGTTCGGAATTACTGGGCGTAAAGCGCGCGTAGGCGGCACGTCAAGTTAGGGGTGAAATCCCAGGGCTCAACCCTGGAACTGCCTCTAAAACTGGCGAGCTAGAGTTCGAGAGAGGTGAGTGGAATTCCCAGTGTAGAGGTGAAATTCGTAGATATTGGGAAGAACACCGGTGGCGAAGGCGGCTCACTGGCTCGATACTGACGCTGAGGTGCGAAAGCGTGGGGAGCAAACAG
>5130a5505d964cac3646e744892e6004
GGAATATTGGACAATGGGCGCAAGCCTGATCCAGCCATGCCGCGTGGATGAAGAAGGCCCTAGGGTTGTAAAATCCTTTCGCTAGGGAAGATAATGACGGTACCTAGTAAAGAAGCCCCGGCTAATTTCGTGCCAGCAGCCGCGGTAATACGAAAGGGGCTAGCGTTGTTCGGAATTACTGGGCGTAAAGCGCGCGTAGGCGGCCTGCCAAGTTAGAGGTGAAATCCCGGAGCTCAACTCCGGAACTGCCTTTAAAACTGGTAAGCTAGAGGATGTGAGAGGAGTGTGGAATTCCGAGTGTAGAGGTGAAATTCGTAGATATTCGGAAGAACACCAGTGGCGAAGGCGACACTCTGGCGCATTTCTGACGCTGAGGCGCGAAAGCGTGGGGAGCAAACAG
>2b495512008acc01deee3eab4ada7318
AGGATCTTTTGCAATGCGCGGAAGCGTGACAAAGCGACGCTGCGTGGAGGATGAAGGCTTTCGGGTCGTAAACTCCTGTCATTCGGGAAAAATAAAGCGGGCATTAATACTGCCTGAGATTGATGGTACCGAAAGAGGAAGCCACGGCTAACTCTGTGCCAGCAGCCGCGGTAATACAGAGGTGGCGAGCGTTGTTCGGATTTACTGGGCGTAAAGGATGCGTAGGTGGTTTTGTGTGTCGAATGTGAAAGCCCATCGCTTAACGATGGAAGGTCATTCGAAACTACAGGACTAGAGTACAGGAGAGGAGAGCGGAATTCTTGGAGTAGCGGTGAAATGCGTTGATATCAAGAAGAACACCGGTGGCGAAGGCGGCTCTCTGGAATGATACTGACACTGAGGCATGAAAGCTGGGGGAGCAAACAG
>c95a49044686f226299f803995f4471c
AGAATCTTCCGCAATGGACGAAAGTCTGACGGAGCGACGCCGCGTGGAGGAAGAAGGCTTTCGGGTTGTAAACTCCTGTCAGAGTTTAAGAAAGCAGGGGGGCTAATACCCACCCCTGTTGACAAAGGACTCAAAGGAAGCCACAGCTAACTTCGTGCCAGCAGCTGCGGTAATACGAAGGTGGCGAGCGTTGTTCGGATTCACTGGGCATAAAGGGCGCGTAGGCGGTTTGGAAAGCGGCGTGTGAAAGCCCGGAGCTCAACTCCGGAACTGCATGCCGAACTTCCGAACTAGAGGACAGGAGGGGAGTGTGGAACTCTAGGTGGAGCGGTGAAATGCGTAGATATCTAGAGGAACGCCGGTGGCGAAAGCGACACTCTGGCCTGCCCCTGACGCTGAGGCGCGAAAGCGTGGGTAGCAAACAG
>84e6c02ca665825ee6da7ae54d9e05df
GGAATATTGGACAATGGGGGAAACCCTGATCCAGCCATGCCGCGTGTGTGAAGAAGGCTCTAGGGTTGTAAAGCACTTTCAGTAGGGAGGAAAAGTTAGTAGTTAATAACTGCTAACCCTGACGTTACCTACAGAAGAAGCACCGGCAAACTCCGTGCCAGCAGCCGCGGTAATACGGAGGGTGCGAGCGTTAATCGGAATTACTGGGCGTAAAGCGCGCGTAGGCGGTTTGATAAGCTGGATGTGAAAGCCCCGGGCTCAACCTGGGAACTGCATCCAGAACTGTCTGACTAGAGTACGGTAGAGGTGAGTGGAATTTCCTGTGTAGCGGTGAAATGCGTAGATATAGGAAGGAACATCAGTGGCGAAGGCGGCTCACTGGACTGATACTGACGCTGAGGTGCGAAAGCGTGGGGAGCAAACAG
>e63959121aba1365c072e22d8f915818
GGAATATTGCACAATGGACGGAAGTCTGATGCAGCGACGCCGCGTGGGCGAAGAAGGTTTTCGGATCGTAAAGCCCTTTTCTATGTGACGAGGAAGGACGGTAGCATAGGAATAAGTGTCGGCTAACTACGTGCCAGCAGCCGCGGTAAAACGTAGGACGCGAACGTTATCCGGAGTTACTGGGCGTAAAGCGCGTGCAGGCGGTTTAGTAAGTTACCTATGAAAGCTCTCGGCTAAACTGAGAGAGGATAGGTGAAACTGCTAGACTAGAGTGAGGTAGAGGTGAGTAGAATTCCAGGTGTAGTGGTGAAATGCGTAGATATCTGGAGGAATACCAGTGGCGAAGGCGGCTCACTGGCCCTCAACTGACGCTGAGACGCGAAAGCGTGGGTAGCGAACGG
>f6660a61ec61cf2bdd20f90b90dbf895
GGAATTTTCCGCAATGGGCGCAAGCCTGACGGAGCAACGCCGCGTGAGGGAGGAATGTCTGTGGATTGTAAACCTCTTTTCTCTGTGAAGAAGATCTGACGGTAGCAGAGGAATCAGCATCGGCTAACTCCGTGCCAGCAGCCGCGGTAAGACGGAGGATGCAAGCGTTATCCGGAATTATTGGGCGTAAAGCGTCCGTAGGCGGTTAATTAAGTCAGTTGTTAAAGACTGCAGCTCAACTGTGGGAGAGCAACTGAAACTGGTTGACTAGAGTATGGTAGGGGTAGAGGGAATTCCTAGTGTAGCGGTGAAATGCGTAGATATTAGGAAGAACACCAGTGGCGAAGGCGCTCTACTGGGCCAAGACTGACGCTGATGGACGAAAGCTAGGGGAGCGAAAGG
>4682cb9c7e970f529f7bf26f15791928
GGAATATTGGACAATGGGCGAAAGCCTGATCCAGCAATACCGCGTGTGTGAAGAAGGCCCGAGGGTTGTAAAGCACTTTCAATTGTGAAGAAAAGCCTAAGGTTAATAACCTTGGGTCTTGACGTTAACTTTAGAAGAAGCACCGGCTAACTCCGTGCCAGCAGCCGCGGTAATACGGAGGGTGCAAGCGTTAATCGGAATTACTGGGCGTAAAGCGCACGTAGGTGGTTTGGTAAGTCAGATGTGAAAGCCCCGGGCTCAACCTGGGAACTGCATTTGATACTGCTGAACTAGAGTATGGTAGAGGCAAGTGGAATTCCAGGTGTAGCGGTGAAATGCGTAGATATCTGGAGGAACATCAGTGGCGAAGGCGACTTGCTGGACCAATACTGACACTGAGGTGCGAAAGCGTGGGGAGCAAACAG
>bdc30185a052c5be09c403af295fb75d
GGAATATTGGTCAATGGACGAAAGTCTGAACCAGCCATGCCGCGTGCAGGAAGAATGCCCTATGGGTTGTAAACTGCTTTTATATAGGAAGAAACCCCTGAACGTGTTCGGGGCTGACGGTACTATATGAATAAGCACCGGCTAACTCCGTGCCAGCAGCCGCGGTAATACGGAGGGTGCAAGCGTTATCCGGATTTATTGGGTTTAAAGGGTCCGTAGGCGGGGCAATAAGTCAGTGGTGAAATCTCTCGGCTCAACCGGGAAACTGCCATTGAAACTGTTGTTCTTGAATCTAGTTGAAGTGAACGGAATGTAACATGTAGCGGTGAAATGCATAGATATGTTACAGAACACCAATTGCGAAGGCAGTTCACTAAACTAGTATTGACGCTGAGGGACGAAAGCGTGGGTAGCGAACAG
>026baa30f2758f7e35e4b76e0e5f2230
GGAATCTTGGTCAATGGGCGAAAGCCTGAACCAGCGATGCCGCGTGTGCGAAGAAGGCCCTAGGGTTGTAAAGCACTTTCAGTCGTGAAGAAAATCTCAGGATTAATACCCCTGAGCCTTGACGTTAACGACAGAAGAAGTACCGGCTAACTCCGTGCCAGCAGCCGCGGTAATACGGAGGGTACGAACGTTAATCGGAATTACTGGGCGTAAAGCGCGCGTAGGCGGTCTGTTAAGTGGGATGTGAAAGCCCCGGGCTTAACCTGGGAACTGCATTCCAAACTGACAGACTAGAGTATGGTAGAGGGTAGTAGAATTTCCTGTGTAGCGGTGAAATGCGTAGATATAGGAAGGAATACCGATGGCGAAGGCAGCTGCCTGGACCAATACTGACGCTGAGGTGCGAAAGCGTGGGGAGCAAACAG
>b8dfdfefdcdd12ebdd938a4adc662215
AGAATCATTCGCAATGGGCGAAAGCCTGACGGTGCGACGCCGCGTGGAGGATGAAGGCCCTAGGGTCGTAAACTCCTGTCATCAGTTAGTAATGCTCTAGGCAGTAACTGGTCTAGAGAGTGATAGTAGCTGAAGAGGAAGGGACGGCTAACTTCGTGCCAGCAGCCGCGGTAATACGAAGGTCCCAAGCGTTGTTCGGAATCACTGGGCGTAAAGCGTGTGTAGGCGGCGCGGTAAGTCAGATGTGAAATCCCGGGGCTCAACCCCGGAACTGCATCCGATACTGCCGTGCTAGAGTAGCGGAGGGGCATCTGGAATTTACGGTGTAGCAGTGAAATGCGTAGATATCGTAAGGAACACTAGTGGCGAAGGCGAGATGCTGGACGCTTACTGACGCTCAGACACGAAGGCTAGGGTAGCGAAAGG
>333511a8c3d47376e12006e0dd459d02
GGAATTTTCCGCAATGGGGGCAACCCTGACGGAGCAACGCCGCGTGCGGGAGGAAGGTTTTTGGACTGTAAACCGCTTTTCTCAGGGAAGAAGATCTGACGGTACCTGAGGAATCAGCATCGGCTAATTCCGTGCCAGCAGCCGCGGTAATACGGGAGATGCAAGCGTTATCCGGAATTATTGGGCGTAAAGCGTTCGCAGGCGGCTTGACAAGTCTGCTGTCAAAGATCACGGCTTAACCGTGGGCAGGCAGTGGAAACTGTTAGGCTTGAGTGCGGTAGGGGTAAGGGGAATTCCCAGTGTAGCGGTGAAATGCGTAGATATTGGGAAGAACACCGGCGGCGAAAGCGCCTTACTGGGCCGTAACTGACGCTCATGGACGAAAGCTAGGGGAGCGAAAGG
>4cb938ca366590399c3a2b4f14eb6d31
GGAATATTGGACAATGGGCGCAAGCCTGATCCAGCCATCCCGCGTGCAGGATGACTGCCCTATGGGTTGTAAACTGCTTTTATATAGGAAGAACTCCTTTCATTGATGAGAGGCTGACGGTACTATATGAATAAGCACCGGCTAACTCCGTGCCAGCAGCCGCGGTAATACGGAGGGTGCAAGCGTTATCCGGAATCACTGGGTTTAAAGGGTGCGTAGGCGGCCTAATAAGTCAGAGGTGAAAGTTTCCGGCTCAACCGGGAGACTGCCTTTGATACTGTTAAGCTAGAATTAAGTTGAGGTTAGCGGAATGTGACATGTAGCGGTGAAATGCATAGATATGTCATAGAACACCAATTGCGAAGGCAGCTGACTGGGCTTATATTGACGCTGAGGCACGAAAGCGTGGGGAGCGAACAG
>f6a4c61e96df30297575ca1937898948
GGAATATTGGACAATGGGCGGAAGCCTGATCCAGCCATGCCGCGTGCAGGAAGACGGCCCTATGGGTTGTAAACTGCTTTTATACAGGAAGAATAAGTCCCTTGCGAGGGATGATGACGGTACTGTAAGAATAAGGACCGGCTAACTCCGTGCCAGCAGCCGCGGTAATACGGAGGGTCCGAGCGTTATCCGGAATCATTGGGTTTAAAGGGTCCGCAGGCGGGCGATTAAGTCAGGGGTGAAATGGTGCGGCTCAACCGTAGCACTGCCCTTGATACTGGTTGTCTTGAGTTATGGTGAAGTGGCCGGAATATGTAGTGTAGCGGTGAAATGCATAGATATTACATAGAACACCGATCGCGAAGGCAGGTCACTAACCATACACTGACGCTGATGGACGAAAGCGTGGGGAGCGAACAG
>23f5f927fbdcc144830f8395fbc75043
GGAATTTTACGCAATGGGGGAAACCCTGACGTAGCGACACCGCGTGAGCGAAGAAGCCCTTTGGGGTGTAAAGCTCTGTCAGCAGGAACGAATAAAATGACGGTACCTGCAGAGGAAGCATCGGCTAACTACGTGCCAGCAGCCGCGGTAAGACGTAGGATGCAAGCGTTGTCCGGATTTATTGGGCGTAAAGAGTTCGTAGGCGGTTTGTTAAGTTTGATGTTAAAGATCGGGGCCTAACCCTGGGAGTGCATTGAATACTGGCAGACTGGAGTGCAGTAGAGGCGAGTGGAATTCCCAGTGTAGCGGTGAAATGCGTAGATATTGGGAAGAACACCGGTGGCGCAGGCGACTCGCTGGGCTGTAACTGACGCTGAGGAACGAAAGCTAGGGGAGCAAATGG
>f309a83d36618e51fd7992d8c137a44d
GGAATATTGGACAATGGGCGAAAGCCTGATCCAGCCATGCCGCGTGTGTGAAGAAGGTCTTCGGATTGTAAAGCACTTTAAGTTGGGAGGAAGGGTTGTAGTTTAATACGCTGCAACCTTGACGTTACCAACAGAATAAGCACCGGCTAACTCTGTGCCAGCAGCCGCGGTAATACAGAGGGTGCAAGCGTTAATCGGAATTACTGGGCGTAAAGCGCGCGTAGGCGGCTTGATAAGATGGGTGTGAAATCCCCGGGCTTAACCTGGGAACTGCATCCATAACTGTCTGGCTAGAGTACAGTAGAGGGTGGTGGAATTTCCTGTGTAGCGGTGAAATGCGTAGATATAGGAAGGAACACCAGTGGCGAAGGCGACCACCTGGACTGATACTGACGCTGAGGTGCGAAAGCGTGGGGAGCAAACAG
>94f783237c5a56dfa6b8f04055cdad95
GGAATCTTAGACAATGGGCGAAAGCCTGATCTAGCCATGCCGCGTGATCGATGACGGCCCTAGGGTTGTAAAGATCTTTCGGCGGGGACGATAATGACGGTACCCGCAGAAGAAGCCCCGGCTAACTTCGTGCCAGCAGCCGCGGTAATACGAAGGGGGCTAGCGTTGTTCGGAATTACTGGGCGTAAAGCGCGTGTAGGCGGACCGATCAGTCAGGGGTGAAATCCCGGGGCTCAACCCCGGAACTGCCTTTGATACTGTCGGTCTGGAGTCCGGAAGAGGTGAGTGGAATTCCGAGTGTAGAGGTGAAATTCGTAGATATTCGGAGGAACACCAGTGGCGAAGGCGGCTCACTGGTCCGGTACTGACGCTGAGACGCGAAAGTGTGGGGAGCAAACAG
>28d28171a8373de534543cdc9c150796
GGAATATTGGTCAATGGGCGGAAGCCTGAACCAGCCATGCCGCGTGCAGGATGAAGGCGTTCTGCGTCGTAAACTGCTTTTACACGGGAGGAGTTACGCTTTGCGAAGCGGGTCGACCGTACCGTGTGAATAAGCACCGGCTAACTCCGTGCCAGCAGCCGCGGTAATACGGAGGGTGCGGGCGTTGTCCGGATTCATTGGGCTTAAAGGGTGCGCAGGCGGCGTTTCAAGCCGGTCGTTAAATGGAGGGGCTCAACCCCTTTACGGCGACCGGAACTGGAGTGCTTGGGTCGAGACGGGGCAGGCGGAATTCGTGGTGTAGCGGTGAAATGCATAGATACCACGAGGAAGGCCGATCGCGAAGGCAGCTTGCCGGTCTCGCACCGACGCTGAGGCACGAAAGCGCGGGGAGCGAACGG
>3f20eb509fa3c182c85222639c42ca3f
GGAATATTGGTCAATGGACGGAAGTCTGAACCAGCCATGCCGCGTGCAGGAAGACGGCCTTCTGGGTTGTAAACTGCTTTTATCAGGGAAGAAAATGGCCTTGCGAGGCAAATTGCCGGTACCTGAAGAATAAGCACCGGCTAACTCCGTGCCAGCAGCCGCGGTAATACGGAGGGTGCGAGCGTTGTCCGGATTTATTGGGTTTAAAGGGTGCGTAGGCGGCCTATTAAGTCAGTGGTGAAAGGTATCAGCTTAACTGATGACGTGCCATTGAAACTGATAGGCTTGAGTACAGACGAGGTAGGCGGAATTTATGGTGTAGCGGTGAAATGCATAGATACCATAAAGAACACCGATAGCGAAGGCAGCTTACTAGGCTGAGACTGACGCTGAGGCACGAAAGCGTGGGGAGCGAACAG
>08a0e5a5106f644a0425a525e459b5aa
AGAATATTCGGCAATGGGCGAAAGCCTGACCGAGCGACGCCGCGTGGGGGACGAAGGCCTTCGGGTTGTAAACTCCTGTTGGGGGGAAACAATTTTGAGTGAACCCCTGAGGAAGCACGGGCTAAGTACGTGCCAGCAGCCGCGGTAATACGTACCGTGCGAACGTTATTCGGAATCACTGGGCTTAAAGCGCGCGTAGGCGGCATTGTCAGTCAGGGGTGAAATCCCGCGGCTCAACCGTGGAACTGCCTCTGATACTGCAGTGCTCGAGGAAGATAGGGGTCTGTGGAACTTCCGGTGGAGCGGTGAAATGTGTTGATATCGGAAGGAACGCCGGTGGCGAAAGCGACAGACTGGATCTTCTCTGACGCTGAGGCGCGAAAGCTAGGGTAGCGAACGG
>4a8866493bbd516d77a45e8143525472
GGAATATTGGACAATGGGGGAAACCCTGATCCAGCCATGCCGCGTGAGTGACGAAGGCCTTAGGGTTGTAAAGCTCTTTTGGCGGGGACGATAATGACGGTACCCGCAGAATAAGCTCCGGCTAACTTCGTGCCAGCAGCCGCGGTAATACGAAGGGAGCTAGCGTTGTTCGGAATTACTGGGCGTAAAGCGCACGTAGGCGGATATGTAAGTCAGGGGTGAAATCCCGGGGCTCAACCTCGGAACTGCCTTTGATACTGCATATCTTGAGTCCGGAAGAGGTGAGTGGAATTCCTAGTGTAGAGGTGAAATTCATAGATATTAGGAAGAACACCAGTGGCGAAGGCGGCTCACTGGTCCGGTACTGACGCTGAGGTGCGAAAGCGTGGGGAGCAAACAG
>49ff7c0a893f8c37ccc0f3f99ab8a226
GGAATTTTCCACAATGGGCGAAAGCCTGATGGAGCAACGCCGCGTGTGTGATGAAGGTTTTCGGATCGTAAAGCACTTTCGACCGGGACGAAAAACCTCTGGCTAACATCCAGGGGCCTGACGGTACCGGGAGAAGAAGCACCGGCTAACTCTGTGCCAGCAGCCGCGGTAATACAGAGGGTGCAAGCGTTGTTCGGAATTATTGGGCGTAAAGCGCGTGTAGGCGGCTTGGCAAGTCAGATGTGAAAGCCCTCGGCTTAACCGAGGAAGTGCGTCTGAAACTGCTGAGCTTGAGTGTCGGAGAGGATGGCGGAATTCCGCAAGTAGAGGTGAAATTCGTAGATATGCGGAGGAACACCGGTGGCGAAGGCGGCCATCTGGACGACTACTGACGCTGAGACGCGAAAGCGTGGGGAGCAAACAG
>d3dc3ac501eb47f9898d79a2b36c31a3
GGAATATTGGACAATGGGGGCAACCCTGATCCAGCAATGCCGCGTGTGTGAAGAAGGCCTGCGGGTTGTAAAGCACTTTCAGTAGGGAGGAGGATATCGAAGTTAATAGCTATGATATTGGACGTTACCTACAGAAGCAGCACCGGCTAACTCCGTGCCAGCAGCCGCGGTAATACGGAGGGTGCAAGCGTTAATCGGAATTACTGGGCGTAAAGGGTGCGTAGGTGGTTTGGTAAGTTATGTGTGAAATCCCCGGGCTTAACCTGGGAGGGTCAGATAATACTGCCGAACTAGAGTATGAGAGAGGGTAGTGGAATTTCCGGTGTAGCGGTGAAATGCGTAGAGATCGGAAGGAACACCAGTGGCGAAGGCGGCTACCTGGCTTAATACTGACACTGAGGCACGAAAGCGTGGGGAGCAAACAG
>8daa2e0f8c2908f1d61573418dcd6259
GGAATCTTCCACAATGGGCGAAAGCCTGATGGAGTGACACCACGTGAAGGATGAAGGCCTAACGGTTGTAAACTTCTTTTCTGAGGGAGCATAATGAGAGTACCTTAGGAATAAGGGACGGCTAAATACGTGCCAGCAGCCGCGGTAATACGTATGTCCCGAGCATTACCCGGAATTACTGGGTGTAAAGGGTTCGTAGGCGGTGAAATAAGTTGGATATGAAAGACCGGAGCTCAACTCCGTGTTTGTGTTCAAAACTGTTTTACTAGAATTAGGGAGAGGTAAGCGGAATTCTCAGTGTAGGGGTGCAATCCGTAGATACTGAGAGGAACACCAAAAGCGAAGGCAGCTTACTGGAACTATATTGACGCTCATGGACGAAAGCGTGGGGAGCGAAAAG
>7e17c11ecd6e3d5647f70df5b08bc162
AGAATCTTCCGCAATGGGCGAAAGCCTGACGGAGCGACGCCGCGTGCGGGATGAAGGCCCTTGGGTTGTAAACCGCTGTCAGAGGGGATGAAATCATGGTTGGCAATCCTTCCATGTTGACAGAGCCTCAAAGGAAGCACGGGCTAAGTACGTGCCAGCAGCCGCGGTAACACGTACTGTGCGAACGTTATTCGGAATCACTGGGCTTAAAGGGTGCGTAGGCGGTTTATCAAGTCAGATGTGAAATGCCTGAGCTCAACTGAGGCACTGCGTTTGAAACTGATAGACTTGAGTATTCCAGGGGTATGCGGAACTGCCAGTGGAGCGGTGAAATGCGTTGATATTGGCAGGAACACCAGTGGCGAAGGCGGCATACTGGGGGATAACTGACGCTGAGGCACGAAAGCCAGGGTAGCGAACGG
>756312355881469ce94ec15b399e0f2b
GGAATATTGCGCAATGGGGGAAACCCTGACGCAGCGACGCCGCGTGGATGATGAAGGCCTTCGGGTCGTAAAATCCTGTCAGAAGGGAAGAAATGGTTTGTAGCTAATATCTGCATTCCTTGACGGTACCTTCAAAGGAAGCACCGGCTAACTCCGTGCCAGCAGCCGCGGTAATACGGAGGGTGCAAGCGTTGTTCGGAATTACTGGGCGTAAAGCGCGCGTAGGCGGCTACTTAAGTCAGATGTGAAAGCCCATGGCTCAACCATGGACGTGCATTTGATACTGGGTAGCTTGAGTATTGGAGGGGGTGGTGGAATTCCCGGTGTAGAGGTGAAATTCGTAGATATCGGGAGGAATACCGGTGGCGAAGGCGACCACCTGGCCAAATACTGACGCTGAGGTGCGAAAGCGTGGGGAGCAAACAG
>ada8950d6e68bca0caa8c7c6e84a4501
GGAATATTGGACAATGCGGGAAACCGTGATCCAGCAATGCCGCGTGAGTGATGAAGGCCTTAGGGTTGTAAAGCTCTTTTACCAGGGATGATAATGACAGTACCTGGAGAATAAGCTCCGGCTAACTCCGTGCCAGCAGCCGCGGTAATACGGAGGGAGCTAGCGTTGTTCGGAATTACTGGGCGTAAAGCGCGCGTAGGCGGCTATCCAAGTCAGGGGTGAAATCCCGGGGCTCAACCCCGGAACTGCCCTTGAAACTAGGTAGCTAGAATACTGGAGAGGTGAGTGGAATTCCGAGTGTAGAGGTGAAATTCGTAGATATTCGGAAGAACACCAGTGGCGAAGGCGACTCACTGGACAGTTATTGACGCTGAGGTGCGAAAGCGTGGGGAGCAAACAG
>6404d33db0cf33a3fe6809f8291a027b
GGAATATTGGGCAATGGGCGAAAGCCTGACCCAGCCACGCCGCGTGTGTGATGAAGGCCTTCGGGTCGTAAAGCACTGTGGGGAGAGACGAACATGCGCATGAGGAAATGCTTGCGCACTGACGGTACCTCCTTAGCAAGCACCGGCTAACTCTGTGCCAGCAGCCGCGGTAATACAGAGGGTGCAAACGTTGCTCGGATTTACTGGGCGTAAAGCGCGTGTAGGCGGACTCGCAAGTCGGTTGTGAAATCCCTGGGCTCAACCTAGGAACTGCATCCGAAACTGCTTGTCTTGAGTAATGGAGAGGGTGGCGGAATTCCCGGTGTAGAGGTGAAATTCGTAGATATCGGGAGGAACATCAGTGGCGAAGGCGGCCACCTGGACATTCACTGACGCTGAGACGCGAAAGCGTGGGGAGCAAACAG
>eb59d7f0c12803f754a54de8f42bc2f3
GGAATATTGCACAATGGGGGCAACCCTGATGCAGCAATGCCGCGTGAGTGAAGAAGGCTTTCGAGTCGTAAAGCTCTTTTCTGAGGGAAGAGAGAGGACGGTACCTCAGGAATAAGTTCCGGCTAACTACGTGCCAGCAGCCGCGGTAAAACGTAGGGAGCAAGCGTTATCCGGAATCATTGGGCGTAAAGCGCATGTAGGCGGTTCAGTAAGTTGTTTGTGAAAGCTCGCGGCTTAACCGAGAGAGGTCAGGCAAAACTGCTGGACTTGAGTAAGGTAGAGGGGTACAGAATTCCTGGTGTAGTGGTGGAATGCGTAGATATCAGGAGGAATACCAGAGGCGAAAGCGGTACCCTGGGCCTAAACTGACGCTGAGATGCGAAAGCGTGGGGAGCGAACGG
>9339d8a73f249531fe9ee792ad1102e3
GGAATATTGCGCAATGGGCGAAAGCCTGACGCAGCGACGCCGCGTGGGGGAGGAAGGCCCCAGGGTTGTAAACCCCTGTCAGGTGGGACGAACCACGGATCGGTCAATACCCGGTCCGCCTGACGGTACCACCAGAGGAAGCTCCGGCTAACTCCGTGCCAGCAGCCGCGGTAATACGGAGGGAGCGAGCGTTGTTCGGAATCACTGGGCGTAAAGGGCGCGTAGGCGGTCGGGTAAGTCGGGTGTGAAATTCCGGGGCTCAACCCCGTGAACTGCATCCGATACTGCTCGACTAGAGAGAGGTAGGGGCGAGTAGAATTCCCGGTGTAGCGGTGGAATGCGTAGATATCGGGAAGAACACCGGTGGCGAAGGCGGCTCGCTGGGCCTCATCTGACGCTGAAGCGCGAAAGCGTGGGGAGCAAACAG
>8616b56c81700ad1747165b868b89cd8
AGAATCTTCGGCAATGCGCGAAAGCGTGACCGAGCGATGCCGCGTGGTGGATGAAGGCCCTTGGGTTGTAAACACCTGTCAGAGGGGATGAAATCCTGGTTGGCTATCCTTCCAGGTTGACAAAGCCTCAAAGGAAGCACGGGCTAAGTACGTGCCAGCAGCCGCGGTAACACGTACTGTGCAAACGTTATTCGGAATCACTGGGCTTAAAGGGTGCGTAGGCGGCGAATCAAGTCAGGTGTGAAATGCCAGAGCTCAACTTTGGCACTGCGCTTGAAACTGATTTGCTTGAGTATTTCAGGGGTGTGCGGAACTGCCAGTGGAGCGGTGAAATGTGTTGATATTGGCAGGAACACCGGAGGCGAAAGCGGCACACTGGGGAATTACTGACGCTGAGGCACGAAAGCCAGGGTAGCGAACGG
>0e4f7d852f24803d1146b5f31881ca47
GGAATATTGGACAATGGGCGAAAGCCTGATCCAGCAATGCCGCGTGTGTGAAGAAGGCCTGAGGGTTGTAAAGCACTTTCAATAGAGACGAAAAGCCTAAGGATAATACCCTTGGGTCTTGACTTAACCTATAGAAGAAGCACCGGCTAACTCCGTGCCAGCAGCCGCGGTAATACGGAGGGTGCAAGCGTTAATCGGAATTACTGGGCGTAAAGCGCTCGTAGGCGGTTTGTTAAGTCGGATGTGAAAGCCCCGGGCTCAACCTGGGAACTGCATTCGATACTGGCAAACTAGAGTATAGAAGAGGCAAGTGGAATTCCGGGTGTAGCGGTGAAATGCGTAGATATCCGGAGGAACATCAGTGGCGAAGGCGACTTGCTGGTCTAATACTGACGCTGAGGTGCGAAAGCGTGGGGAGCAAACGG
>b87600760c13ec605dd41045abb96da3
GGAATATTGGACAATGGGCGAAAGCCTGATCCAGCAATGCCGCGTGTGTGAAGAAGGCCTGCGGGTTGTAAAGCACTTTCAGTTGGGAAGATTATGACGTTACCAACAGAAGAAGCACCGGCTAACTCCGTGCCAGCAGCCGCGGTAATACGGAGGGTGCAAGCGTTAATCGGAATTACTGGGCGTAAAGCGCGCGTAGGTGGCTTGGTCAGTCAGATGTGAAATCCCCGGGCTTAACCTGGGAACTGCATTTGATACTGCCTAGCTAGAGTATGGTAGAGGGAAGTGGAATTCCAGGTGTAGCGGTGAAATGCGTAGATATCTGGAGGAACACCAGTGGCGAAGGCGACTTCCTGGACCAATACTGACACTGAGGTGCGAAAGCGTGGGTAGCAAACAG
>7b071ed958e2d13ceebcd845f0f629ff
GGAATATTGGACAATGGGCGCAAGCCTGATCCAGCAATGCCGCGTGTGTGAAGAAGGCCTGCGGGTTGTAAAGCACTTTCAGTAGCGAAGAAAAGCCTAGGGTTAATACCCCTGAGTCTTGACGTTAACTACAGAAGAAGCACCGGCTAACTCCGTGCCAGCAGCCGCGGTAATACGGAGGGTGCAAGCGTTAATCGGAATTACTGGGCGTAAAGCGCGCGTAGGCGGCTTTGTAAGTCGGATGTGAAAGCCCTGGGCTCAACCTGGGAATTGCATTCGATACTGCAGAGCTAGAGTAAGGTAGAGGGAAGTGGAATTTCCGGTGTAGCGGTGAAATGCGTAGATATCGGAAGGAACACCAGTGGCGAAGGCGACTTCCTGGGCCATTACTGACGCTGAGGTGCGAAAGCGTGGGGAGCAAACAG
>3b82deaef9a98f439e05b8791a70e49e
GGAATATTGGTCAATGGGGGCAACCCTGAACCAGCCATGCCGCGTGAAGGATGACAGCCCTAGAGGTTGTAAACTTCTTTTATACATGAAGAACCACGGGTACGTGTACCCGTCTGACGGTAATGTATGAATAAGGATCGGCTAACTCCGTGCCAGCAGCCGCGGTAATACGGAGGATCCAAGCGTTATCCGGATTTATTGGGTTTAAAGGGTGCGTAGGCGGAATTATAAGTCAGTGGTGAAATCCTGCAGCTTAACTGTAGAACTGCCATTGATACTGTAATTCTTGAGTATAGTTGAGGTGGGCGGAATGTGTCATGTAGCGGTGAAATGCATAGATATGACACAGAACGCCGATAGTGAAGACAGCTCACCAAACTACTACTGACGCTGAGGCACGAAAGCGTGGGGAGCGAACAG
>96991ae58a8ac0c0a99099c863e5c3e9
GGAATATTGGACAATGGGGGCAACCCTGATCCAGCCATGCCGCGTGTGTGAAGAAGGCTTTCGGGTTGTAAAGCACTTTCAGCGAGGAGGAAAGGTTGTAAGTTAATACCTTGCAACTGTGACGTTACTCGCAGAAGAAGCACCGGCTAACTCCGTGCCAGCAGCCGCGGTAATACGGAGGGTGCAAGCGTTAATCGGAATTACTGGGCGTAAAGCGCGCGTAGGTGGCCAAGTCAGTCAGATGTGAAAGCCCCGGGCTTAACCTGGGAACTGCATCTGATACTGCTTGGCTAGAGTATGGTAGAGGGGTGTGGAATTTCCTGTGTAGCGGTGAAATGCGTAGATATAGGAAGGAACACCAGTGGCGAAGGCGACACCCTGGACCAATACTGACACTGAGGTGCGAAAGCGTGGGGAGCAAACAG
>ac2f8c3cf5acfd41b263371d2f31439f
GGAATCTTGGACAATGGGGGCAACCCTGATCCAGCCATGCCGCGTGAGCGATGAAGGCCTTAGGGTTGTAAAGCTCTTTCACCGGTGAAGATAATGACGGTAGCCGGAGAAGAAGCCCCGGCTAACTCCGTGCCAGCAGCCGCGGTAATACGGAGGGGGCTAGCGTTGTTCGGAATTACTGGGCGTAAAGCGCGCGTAGGCGGGCTGTTAAGTCGGGGGTGAAATCCCGGGGCTCAACCCCGGAACTGCCTTCGATACTGGCAGCCTAGAGGTCGGAAGAGGTGAGTGGAATGTCGAGTGTAGAGGTGAAATTCGTAGATATTCGACGGAACACCCGTGGCGAAGGCGGCTCACTGGTCCGATACTGACGCTGAGGTGCGAAAGCGTGGGGAGCAAACAG
>4631a56944de1e6082065326afe312e5
AGAGGCTTCGGCAATGGGGGAAACCCTGACCGAGCGACGCCGCGTGCGGGATGACGGCCCTCGGGTTGTAAACCGCTGTCAGAAGGGAAGAATCCTCATTGGTTAATACCCAATGAGTTGACGGTACCTTCAGAGGAAGCTCCGGCTAACTCCGTGCCAGCAGCCGCGGTAATACGGAGGGAGCGAACGTTGTTCGGATTTACTGGGCGTAAAGGGCGTGTAGGCGGCTCGACTAGTCAGAGGTGAAATTTCCCGGCTCAACCGGGAAACTGCCTTTGAAACTTTCGAGCTTGAGGCCGTGAGAGGAGACTGGAATTCCTAGTGTAGCGGTGAAATGCATAGATATTAGGAAGAACACCAGTGGCGAAGGCGAGTCTCTGGCACGGTTCTGACGCTGAGGCGCGAAAGCTAGGGGAGCGAACGG
>71856625f48229cfcf1c122dc474c36d
AGAATCTTCCGCAATGGGCGAAAGCCTGACGGAGCGACGCCGCGTGCGGGATGAAGGCCCTTGGGTTGTAAACCGCTGTCAGAGGGGATGAAATCAGGATAGGCAATCCTTTCCTGTTGACAGAGCCTCAGAGGAAGCACGGGCTAAGTACGTGCCAGCAGCCGCGGTAACACGTACTGTGCAAACGTTATTCGGAATCACTGGGCTTAAAGGGTACGTAGGCGGTTTGGAAAGTCAGATGTGAAATGCCACAGCTCAACTGTGGCACTGCGTTTGAAACTTCCAGGCTAGAGTATTCCAGGGGTGTGCGGAACTGCCAGTGGAGCGGTGAAATGCGTTGATATTGGCAGGAACACCGGAGGCGAAGGCGGCACACTGGGGGATAACTGACGCTGAGGTACGAAAGCCAGGGTAGCGAACGG
>b5c8684fc473085062c0fef4695a2413
GGAATATTGGACAATGGGCGAAAGCCTGATCCAGCAATACCGCGTGTGTGAAGAAGGCCCGAGGGTTGTAAAGCACTTTCAATTGTGAAGAAAAGCCTAAGGTTAATAACCTTGGGTCTTGACGTTAACTTTAGAAGAAGCACCGGCTAACTCCGTGCCAGCAGCCGCGGTAATACGGAGGGTGCAAGCGTTAATCGGAATTACTGGGCGTAAAGCGCACGTAGGTGGTTTGGTAAGTCAGATGTGAAAGCCCCGGGCTCAACCTGGGAACTGCATTTGATACTGCTGAACTAGAGTATGGTAGAGGCAAGTGGAATTCCAGGTGTAGCGGTGAAATGCGTAGATATCTGGAGGAACATCAGTGGCGAAGGCGACTTGCTGGACTAATACTGACACTGAGGTGCGAAAGCGTGGGGAGCAAACAG
>b5d600ef6c80af021ffe30cf89ea5874
AGAATCTTCCGCAATGGGCGCAAGCCTGACGGAGCGACGCCGCGTGCGGGATTAAGGCCTTCGGGTTGTAAACCGCTGTCAGTAGGGAGCAAATGCATAAGGGTTCTCTCTTATGTTTGAGCTATCTGCAGAGGAAGTACGGGCTAAGTTCGTGCCAGCAGCCGCGGTAACACGAACCGTACGAACGTTATTCGGAATCACTGGGCTTAAAGAGTCCGTAGGCGGCCTGGAAGGTGAGGTGTGAAATCCCACAGCCCAACTGTGGAACTGCGCTTCAAACCACTAGGCTTGAGGGAGTCAGGGGTGAGCGGAACAAATGGTGGAGCGGTGAAATGCGTTGATATCATTTGGAACACCGGTGGCGAAGGCGGCTCACTGGGACTCTTCTGACGCTGAGGGACGAAAGCTAGGGTAGCGAACGG
>6502cef2de10733e1d8d550c67def960
GGAATTTTCCGCAATGGGCGAAAGCCTGACGGAGCAATACCGCGTGAGGGACTGACGGCCTATGGGTTGTAAACCTCTTTTTTCAGGGAGGAATAAAATGACGTGTACCTGAAGAATAAGCATCGGCTAACTCCGTGCCAGCAGCCGCGGTAAGACGGAGGATGCAAGTGTTATCCGGAATCACTGGGCGTAAAGCGTCTGTAGGTGGTCCAATAAGTCAACTGTTAAATCTTGAGGCTCAACCTCAAAATCGCAGTCGAAACTATTAGACTAGAGTATAGTAGGGGTAAAGGGAATTTCCAGTGGAGCGGTGAAATGCGTAGAGATTGGAAAGAACACCGATGGCGAAGGCACTTTACTGGGCTATTACTAACACTCAGAGACGAAAGCTAGGGTAGCAAATGG
>03c7b0ac56254244917a4674bb197e10
GGAATATTGGACAATGGGCGCAAGCCTGATCCAGCCATGCCGCGTGAGTGACGAAGGCCTTAGGGTTGTAAAGCTCTTTTGGCGGGGACGATAATGACGGTACCCGCAGAATAAGCCCCGGCTAACTTCGTGCCAGCAGCCGCGGTAATACGAAGGGGGCTAGCGTTGTTCGGAATCACTGGGCGTAAAGCGCACGTAGGCGGATTAGTAAGTTAGGGGTGAAATCCCGGGGCTCAACCTCGGAACTGCCCTTGATACTGCTAGTCTTGAGTCCGAGAGAGGTGAGTGGAATTCCTAGTGTAGAGGTGAAATTCGTAGATATTAGGAAGAACACCAGTGGCGAAGGCGGCTCACTGGCTCGGTACTGACGCTGAGGTGCGAAAGCGTGGGGAGCAAACAG
>01f52037538f6d31a36f6ca920bbd8f3
GGAATATTGGACAATGGGGGCAACCCTGATCCAGCCATGCCGCGTGAGTGATGAAGGCCTTAGGGTTGTAAAGCTCTTTCACCGGTGACGATGATGACGGTAGCCGGAGAAGAAGCCCCGGCTAACTCCGTGCCAGCAGCCGCGGTAATACGGAGGGGGCGAGCGTTGTTCGGAATTACTGGGCGTAAAGGGCGCGTAGGCGGTCCGTTGCGTCAGGCGTGAAAGCCCTGGGCTCAACCTGGGAACTGCGCTTGATACGGGCGGACTTGAAGCCGGCAGAGGGTGGTGGAATTCCCAGTGTAGAGGTGAAATTCGTAGATATTGGGAAGAACACCGAAGGCGAAGGCAGCCACCTGGGCCGGTCTTGACGCTGAGGCGCGAAAGCGTGGGGAGCAAACAG
>cb63bfa0b65a787c834ff4d5536590fc
AGAATCTTCCGCAATGCACGAAAGTGTGACGGAGCGACGCCGCGTGATCGATTGAAGGTCTTCGGATTGTAAAGGTCTTTTATAGGTGAGGAAGTTTATTGACGTTAGCCTATGAATAAGGGGCTCCTAACCACGTGCCAGCAGGAGCGGTAATACGTGGGCCCCAAGCGTTGTCCGGAATCACTGGGCGTAAAGGATGCGTAGGTGGGACGATTAGTCGATGGTTAAAGACCCGGGCTCAACCTGGGGAAGGCCATCGAAACGGTCGTTCTTGAGTATGTGAGAGGTGTGTAGAACTCTCGGTGTAGGGGTGAAATCCGTTGATATCGAGGGGAATACCAAAAGCGAAGGCAGCACACTGGCACATTACTGACACTGAGGCATGAAACCCTGGGTAGCGAATGG
>784634775e240bd1d9018d791294bb24
GGAATTTTCCGCAATGGGCGAAAGCCTGACGGAGCAATACCGCGTGAGGGATGACGGCCTTCGGGTTGTAAACCTCTTTTTTCAGGGAAGAAGATATGACGTGTACCTGAAGAATAAGCATCGGCTAACTCCGTGCCAGCAGCCGCGGTAAGACGGAGGATGCAAGTGTTATCCGGAATTATTGGGCGTAAAGCGTCTGTAGGTGGTTTAATAAGTCTGTTGTTAAAGGTTAAAGCTTAACTTTAAAGTTGCAATGGATACTGTTAGGCTTGAGTATAGTCGAGGTAGAAGGAATTTCCAGTGAAGCGGTGAAATGCGTAGATATTGGAAAGAACACCAATGGCGAAAGCATTCTGCCAGATTTTTACTGACACTGAGAGACGAAAGCTAGGGTAGCAAATGG
>8398f1232816b9b39b16d4dda6052ed1
GGAATCTTGGACAATGGGGGCAACCCTGATCCAGCGACGCCGCGTGAGTGAAGAAGGCCTTAGGGTTGTAAAGCTCTTTCACCGGGGAGGATGATGACGTTACCCGGAGAAGAAGCACCGGCTAACTCCGTGCCAGCAGCCGCGGTAAGACGGAGGGTGCTAGCGTTGTTCGGAATCACTGGGCGTAAAGGGCGCGTAGGCGGTCTGGTCAGTCAGATGTGAAAGCCCGGGGCTCAACTCCGGAATTGCATTTGATACTCCCGGACTGGAGGTCGAGAGAGGAGAGTGGAATACCCAGTGTAGAGGTGAAATTCGTAGATATTGGGTGGAACACCAGTGGCGAAAGCGGCTCTCTGGCTCGAACCTGACGCTGAGGCGCGAAAGCGTGGGGAGCAAACAG
>a6ad2c052cce8600a68da749f689f05a
GGAATATTGGACAATGGGGGCAACCCTGATCCAGCGATGCCGCGTGTGTGAAGAAGGCCTGCGGGTTGTAAAGCACTTTAGTTGGGGAGGAGAGAGAGTGTGTGAATAATGCACGCTTGAGACGTTACCCAAAGAATAAGCACCGGCTAACTCTGTGCCAGCAGCCGCGGTAATACAGAGGGTGCGAGCGTTAATCGGAGTTACTGGGCGTAAAGGGCGCGTAGGCGGATGAATGAGTCAGTTGTGAAACCCCAGGGCTTAACCTTGGACGTGCAATTGATACTGTTTATCTAGAGTCGAAGAGAGGGAAGCGGAATTTCCGGTGTAGCGGTGAAATGCGTAGATATCGGAAGGAACACCCGTGGCGAAGGCGGCTTCCTGGCTTCAGACTGACGCTGAGGCGCGAAAGCGTGGGTAGCGAACAG
>0aacfc2a35db24b7191782b6d869ac0e
GGAATATTGCACAATGGGCGAAAGCCTGATGCAGCCATGCCGCGTGTGTGAAGAAGGCCTTAGGGTTGTAAAGCACTTTCAGCGAGGAGGAAAGGTTATAAGTTAATACCTTATAGCTGTGACGTTACTCGCAGAAGAAGCACCGGCTAACTCCGTGCCAGCAGCCGCGGTAATACGGAGGGTGCGAGCGTTAATCGGAATTACTGGGCGTAAAGCGTGCGTAGGCGGCTGCCTAAGTTGGATGTGAAAGCCCCGGGCTCAACCTGGGAACTGCATCCAAAACTGGGCAGCTAGAGTGCGGAAGAGGAGTGTGGAATTTCCTGTGTAGCGGTGAAATGCGTAGATATAGGAAGGAACACCAGTGGCGAAGGCGACACTCTGGTCTGACACTGACGCTGAGGTACGAAAGCGTGGGGAGCAAACAG
>212f7b3fa858bef003eee3b14ac5e237
GGAATATTGGACAATGGGCGCAAGCCTGATCCAGCAACGCCGCGTGGAGGACGAAGGCCTTCGGGTCGTAAACTCCTGTCAGTTGGGACGAAAAGCTGTCGGCAAATAGGCGGCAGTCATGACGGTACCAGCAGAGGAAGCCCCGGCTAACTCCGTGCCAGCAGCCGCGGTAATACGGAGGGGGCTAGCGTTATTCGGAATTATTGGGCGTAAAGGGCGCGTAGGCGGCTTGGTAGGTCAAAGGTGAAATCCCTCAGCTCAACTGAGGAACTGCCTTTGAAACCACCTCGCTCGAGGCTGGGAGGGGGTAGCGGAATTCCCGGTGTAGCGGTGAAATGCGTAGATATCGGGAGGAACACCGGTGGCGAAGGCGGCTACCTGGACCAGTTCTGACGCTGAGGCGCGAAAGTGTGGGGAGCAAACAG
>39bae535161e22b996d1e9beafa41206
GGAATATTGGACAATGGGCGCAAGCCTGATCCAGCAATGCCGCGTGTGTGAAGAAGGCCTGCGGGTTGTAAAGCACTTTCAGTGGGGAGGAAAAGCTCAAGATTAATACCCTTGGGTCTTGACGTTATCCACAGAAGAAGCACCGGCTAACTCTGTGCCAGCAGCCGCGGTAATACAGAGGGTGCAAGCGTTAATCGGAATTACTGGGCGTAAAGCGCGCGTAGGCGGTTTGTTAAGTCGGATGTGAAAGCCCCGGGCTCAACCTGGGAACTGCATTCGATACTGGCAGGCTAGAGTATGGTAGAGGGAAGTGGAATTCCGGGTGTAGCGGTGAAATGCGTAGATATCCGGAGGAACATCAGTGGCGAAGGCGGCTTCCTGGACCAATACTGACGCTGAGGTGCGAAAGCGTGGGGAGCAAACAG
>e189483d4089fa3931986f28f3d3ce02
GGAATATTGGTCAATGGGCGCAAGCCTGAACCAGCTATGCCGCGTGCAGGATGAAGGCCTTCAGGTCGTAAACTGCTTTTATGCGAGAAAAATAAGCTTCTGCGGAAGTGAATGATGTTATCGCATGAATAAGCACCGGCTAACTCCGTGCCAGCAGCCGCGGTAAGACGGAGGGTGCAAGCGTTATCCGGATTTACTGGGTTTAAAGGGTACGTAGGCTGTTTTATAAGTCAGTGGTGAAAACTAGCAGCTCAACTGTTAAAGTGCCATTGATACTGTAAAACTTGAGTATAGTAGAAGTGGGTGGAATTCTACATGTAGCGGTGAAATGCATAGATATGTAGAGGAACACCAATAACGAAGGTAACTCACTAAGCTATTACTGACGCTGAGGTACGAAAGCGTGGGGAGCAAACAG
>8a1552fb28eb3231e5d97734fd30f873
AGAATCTTCCGCAATGGACGCAAGTCTGACGGAGCGACGCCGCGTGCGGGATGAAGGCCTTCGGGTTGTAAACCGCTGTCAGTGGGGAGGAAATGCATGGGGGTTCTCCCTCATGTTTGACCGATCCGCAGAGGAAGCGCAGGCTAAGTTCGTGCCAGCAGCCGCGGTAACACGAACTGCGCAAACGTTATTCGGAATCACTGGGCTTAAAGAGTCCGTAGGCGGCTTTGTAGGTGAGGTGTGAAATCCCACGGCTCAACCGTGGAATTGCGCTTCAAACCACATCGCTAGAGGGAGATAGAGGAGAGCGGAACTCACGGTGGAGCGGTGAAATGCGTTGATATCGTGAGGAACACCGGTGGCGAAAGCGGCTCTCTGGGTCTCTTCTGACGCTGAGGGACGAAAGCTAGGGGAGCGAACGG
>aba8c2941ba53d14272673fd7bd82485
GGAATATTGCGCAATGGGGGCAACCCTGACGCAGCCATGCCGCGTGTGTGAAGAAGGCCTTAGGGTTGTAAAGCACTTTCAAAAGCGAGGAAAAGCTTACGGTTAATACCCGTGAGCCCTGACGTTAACTTTAGAAGAAGCACCGGCTAACTCCGTGCCAGCAGCCGCGGTAATACGGAGGGTGCAAGCGTTAATCGGAATTACTGGGCGTAAAGCGCGCGTAGGCGGTTATTTAAGTCGGATGTGAAAGCCCCGGGCTCAACCTGGGAACTGCATACGATACTGGGTAACTAGAGTGCGAGAGAGGGAGGTAGAATTCCACGTGTAGCGGTGAAATGCGTAGATATGTGGAGGAATACCAGTGGCGAAGGCGGCCTCCTGGCTCGACACTGACGCTGAGGTGCGAAAGCGTGGGGAGCAAACAG
>1c272810395c7ef1a5d0830f229d5a30
GGAATATTGGACAATGGGGGCAACCCTGATCCAGCGATGCAGCGTGTGTGAAGAAGGCCTGAGGGTTGTAAAGCACTTTCAGTAGGGAGGAAGCTTTTTAGGTTAAGAGCTAGGAAAGTTGACGTTACCTACAGAAGAAGCACCGGCTAACTCTGTGCCAGCAGCCGCGGTAATACAGAGGGTGCGAGCGTTAATCGGAATTACTGGGCGTAAAGCGCACGTAGGCGGATGAGTCAGTCAGATGTGAAATTCCCGGGCTTAACCTGGGCGTGTCATCTGATACTGCTTATCTAGAGTAAGGTAGAGGCAAGTAGAATTCCCGGTGTAGCGGTGAAATGCGTAGATATCGGGAGGAATACCAGTGGCGAAGGCGACTTGCTGGACCATTACTGACGCTGAGGAGCGAAAGCGTGGGTATCGAACAG
>4af512fbbf5b4843fe8314b58f7cf6fe
CGAATCGTTCGCAATGGGCGAAAGCCTGACGGCGCAACGCCGCGTGGGGGATGAAGGCCTTCGGGTCGTAAACCCCTGTCACCAAGGAACAAACCTATGTGAAGAGCATAGCTGAGTTAACTTGGAGAGGAAGAGGTGGCTAACTCCGTGCCAGCAGCCGCGGTAATACGGAGACCTCGAGCGTTACTCGGATTCACTGGGCGTAAAGGGTCCGCAGGTGGACTAGTGTGTTGGTGGTGAAATCCCAGGGCTCAACTCTGGAACTGCCTCCAAAACTACTAGTCTAGAGACTCGGAGAGGTAAGCGGAATTCCAGGTGTAGCGGTGAAATGCGTAGATATCTGGAGGAACACCAATGGCGAAGGCAGCTTACTGGACGAGATCTGACACTCAGGGACGAAAGCGTGGGTAGCGAAAGG
>6583c2918eac9cf57ce899ea01abc223
GGAATCTTGCACAATGGGCGAAAGCCTGATGCAGCCATGCCGCGTGAGTGATGAAGGCCCTAGGGTTGTAAAGCTCTTTCACCGGTGACGATAATGACGGTAACCGGAGAAGAAGCCCCGGCTAACTTCGTGCCAGCAGCCGCGGTAATACGAAGGGGGCTAGCGTTGTTCGGAATTACTGGGCGTAAAGCGCGCGTAGGCGGACTGATTAGTTGGGGGTGAAAGCCCGAGGCTCAACCTCGGAACTGCCTTCAATACTGTCAGTCTAGAATTCGGGAGAGGTGAGTGGAATTCCTAGTGTAGAGGTGAAATTCGTAGATATTAGGAAGAACACCAGTGGCGAAGGCGGCTCACTGGCCCGATATTGACGCTGAGGTGCGAAAGCGTGGGGAGCAAACAG
>1949e4cc592ca02f07c53ed170f4b073
GGAATATTGCGCAATGGGCGAAAGCCTGACGCAGCAACGCCGCGTGAAGGATGAAGGCTTTAGGGTCGTAAACTTCTGTTAAGTGGGAAGAAATATTTATTCTTAATACGGATAAAGGATGACGGTACCATTAGAGAAAGCACCGGCTAACTTCGTGCCAGCAGCCGCGGTAATACGAGGGGTGCAAGCGTTATTCGGAATAATTGGGCGTAAAGGGTATGTAGGCGGTATATTAAGTCAGTTGTTAAATTCTTCAGCCTAACTGGAGGTCAGCAGCAGATACTGGTGTACTTGAGAATGGAAGAGAGAAGTGGAATTCTCGGAGTAGCGGTAATATGCGTGGATCTCGAGAGGAACACCGATGGCGAAGGCAGCTTCTTGGTCCATTTCTGACGCTGAGGTACGAAAGCGTGGGTAGCAAACAG
>34e21218998bc825fadf6ab5cc356bef
CGAATATTCCGCAATGCGCGAAAGCGTGACGGAGCAATGCCGCGTGTGGGATGAAGCATCTAGGTGTGTAAACCACTGTCAGGTTTTAGGAAGTTCTGACCAGAACCAAAGGAAGAGCCGGCTAACTCTGTGCCAGCAGCCGCGGTAATACAGAGGGCTCAAGCGTTAATCGGAATCACTGGGCTTAAAGGGTCCGCAGGCGGATTGGCAAGTACCTTGTGAAATACCACGGCTCAACCGTGGAACTGCTGGGTAAACTGCCAATCTTGAACACGACAGGGGCTACCAGAACTCTAGGTGGAGCGGTGAAATGCGTAGATATCTAGAGGAATGCCAGAGGCGAAGGCGGGTAGCTGGGTCGTTGTTGACGCTCAGGGACGAAAGCGTGGGTAGCGAACGG
>f2f6dc818c0f86540510508ae3a59e05
AGAATCTTCCGCAATGGCCGAAAGGCTGACGGAGCGACGCCGCGTGTAGGAAGACGCCCTTCGGGGTGTAAACTACTTTTCTCAGGGAAGAATTCGTGACGGTACCTGAGGAATAAGAGGGTGCTAACTCTGTGCCAGCAGCAGCGGTAATACAGAGCCCTCGAGCGTTATCCGGATTCATTGGGCGTAAAGCGTCCGCAGGTGGTTAAGTAAGTCAATGGTCAAATCTTCCGGCCTAACCGGGAAACTGCCGTTGATACTGCTTGACTTGAGGCTGGGAGAGGTAAGCGGAACTGCAGGTGTAGTAGTAAAATGCGTTGATATCTGCAGGAACACCAAAGGCGAAGGCAGCTTACTGGAACAGTTCTGACACTCATGGACGAAAGCGTGGGTAGCGAATCG
>1f52d365265069de77e2a428688608e2
GGAATCTTGGACAATGGGCGCAAGCCTGATCCAGCCATGCCGCGTGGGTGACAAAGGCCTTAGGGTTGTAAAGCCCTTTCAGCGATGAAGATAATGACGGTAATCGCAGAAGAAGTCCCGGCTAACTTCGTGCCAGCAGCCGCGGTAATACGAAGGGGACTAGCGTTGTTCGGAATTACTGGGCGTAAAGCGCGCGTAGGCGGATCGGTCAGTCAGGGGTGAAATCCCGGAGCTCAACTCCGGAACTGCCTTTGATACTGCCGGTCTTGAGTTCGGAAGAGGAGAGTGGAATTCCCAGTGTAGAGGTGAAATTCGTAGATATTGGGAAGAACACCCGTGGCGAAGGCGGCTCTCTGGTCCGATACTGACGCTGAGGTGCGAAAGCGTGGGGAGCAAACAG
>63b32bc4d2f5a6cfe624f31d069b6829
GGAATATTGGACAATGGGCGCAAGCCTGATCCAGCCATGCCGCGTGAGTGACGAAGGCCCTAGGGTTGTAAAGCTCTTTTGGCGGGGACGATAATGACGGTACCCGCAGAATAAGCCCCGGCTAACTTCGTGCCAGCAGCCGCGGTAATACGAAGGGGGCTAGCGTTGTTCGGAATCACTGGGCGTAAAGCGCGCGTAGGCGGACTGATTAGTTGGGGGTGAAATCCCGGGGCTTAACCTCGGAACTGCCTTCAATACTGTCAGTCTTGAGTCCGAGAGAGGTGAGTGGAATTCCTAGTGTAGAGGTGAAATTCGTAGATATTAGGAAGAACACCAGTGGCGAAGGCGGCTCACTGGCTCGGTACTGACGCTGAGGTGCGAAAGCGTGGGGAGCAAACAG
>0249f714f8d4bf63158bfd2c88dcd798
GGAATATTGCGCAATGGGGGCAACCCTGACGCAGCCATGCCGCGTGTGTGAAGAAGGCCTTCGGGTTGTAAAGCACTTTCACTTGGGAGGAAAAGTTCGTAGCTAATACCTGCGAGCCTTGACGTTACCTTGAGAAGAAGCACCGGCTAACTCCGTGCCAGCAGCCGCGGTAATACGGAGGGTGCAAGCGTTAATCGGAATTACTGGGCGTAAAGCGCGCGTAGGTGGTTTGTTAAGTCGGATGTGAAAGCCCCGGGCTCAACCTGGGAACTGCACCCGATACTGGCCGACTGGAGTGCGAGAGAGGGAGGTAGAATTCCACGTGTAGCGGTGAAATGCGTAGATATGTGGAGGAATACCGGTGGCGAAGGCGGCCTCCTGGCTCGACACTGACGCTGAGGTGCGAAAGCGTGGGGAGCAAACAG
>e732263a7118360258829c92d2e7f321
GGAATATTGGGCAATGGGCGAAAGCCTGACCCAGCCACGCCGCGTGTGTGATGAAGGCCTTCGGGTCGTAAAGCACTGTGGGGAGAGACGAACAAGCGCAGTAGGAAATGACTGCGCCCTGACGGTACCTCCTTAGCAAGCACCGGCTAACTCTGTGCCAGCAGCCGCGGTAATACAGAGGGTGCAAACGTTGCTCGGATTTACTGGGCGTAAAGCGCGTGTAGGCGGACTCGCAAGTCGGTTGTGAAATCCCTGGGCTCAACCTAGGAACTGCATCCGAAACTGCTTGTCTTGAGTAATGGAGAGGGTGGCGGAATTCCCGGTGTAGAGGTGAAATTCGTAGATATCGGGAGGAACATCAGTGGCGAAGGCGGCCACCTGGACATTCACTGACGCTGAGACGCGAAAGCGTGGGGAGCAAACAG
>47d991c42ec5b9939e4efa38978287a0
GGAATATTGGACAATGGGGGCAACCCTGATCCAGCCATGCCGCGTGTGTGAAGAAGGCTTTCGGGTTGTAAAGCACTTTCAGTGAGGAAGAAATGGCAGCGGTTAATACCCGCGGTCTATGACATTACTCACAGAAGAAGGACCGGCTAACTCCGTGCCAGCAGCCGCGGTAATACGGAGGGTCCGAGCGTTAATCGGAATTACTGGGCGTAAAGCGCGCGTAGGCGGTTAGATCAGTCGGGTGTGAAAGCCCCGGGCTTAACCTGGGAACTGCATTCGATACTGTCTGACTGGAGTATGGGAGAGGGTAGTGGAATTCCACGTGTAGCGGTGAAATGCGTAGATATGTGGAGGAACACCAGTGGCGAAGGCGGCTGCCTGGCCCAATACTGACGCTGAGGTGCGAAAGCGTGGGGAGCGAACAG
>72e9476ab1a6df99ca48f99f6fec8c12
GGAATATTGGGCAATGGACGGAAGTCTGACCCAGCCATGCCGCGTGCAGGATGACTGCCCTATGGGTTGTAAACTGCTTTTATACAGGAAGAAACCTTTCCACGTGTGGAAAGCTGACGGTACTGTAAGAATAAGCACCGGCTAACTCCGTGCCAGCAGCCGCGGTAATACGGAGGGTGCAAGCGTTATCCGGAATCATTGGGTTTAAAGGGTCCGTAGGCGGATTGATAAGTCAGAGGTGAAATCCCGCAGCTTAACTGTGGAACTGCCTTTGATACTGTCAGTCTTGAGTTATGTGGAAGTAGATAGAATGTGTAGTGTAGCGGTGAAATGCTTAGAGATTACACAGAATACCGATTGCGAAGGCAGTCTACTACGTATATACTGACGCTAATGGACGAAAGCGTGGGGAGCGAACAG
>c6e744d0cf1e55f806bbb01b2a6d2ca0
GGAATTTTGGGCAATGGGGGAAACCCTGACCCAGCGACGCCGCGTGGAGGATGACGGCCTTCGGGTTGTAAACTCCTGTCAGGTGGGAAGAAGAGCTTGTCGGTTAATACCCGGCAGGAATTGACGGTACCACCAAAGGAAGCCCCGGCTAACTCCGTGCCAGCAGCCGCGGTAATACGGAGGGGGCAAGCGTTATTCGGATTTACTGGGCGTAAAGCGCACGTAGGTGGCATGGTAAGTCAAAGGTGAAAGCCCTCGGCTCAACCGAGGAATTGCCTTTGAAACTGCTTTGCTTGAGTCCGGGAGGGGGGAGCGGAATTCCCAGTGTAGCGGTGAAATGCGTAGATACTGGGAGGAACACCGGTGGCGAAGGCGGCTCCCTGGACCGGTACTGACACTGAGGTGCGAAAGCGTGGGTAGCAAACAG
>a4b1d86bc6655c5d748deb9c29bb2368
GGAATATTGCGCAATGGGGGCAACCCTGACGCAGCAACGCCGTGTGAGTGATGAAGGCCCTCGGGTCGTAAAGCTCTGTCGGCAGGGAAGATAGTTGCTTGGGTTAATAACCCGAGTAGCCGACGGTACCTGCAAAGGAAGCACCGGCTAACTCTGTGCCAGCAGCCGCGGTAAGACAGAGGGTGCAAGCGTTGTTCGGAATCATTGGGCGTAAAGCGCGCGTAGGTGGTCTACCAAGTCGGACGTGAAAGCCCGGGGCTCAACCCCGGAAGTGCATCCGAAACTGATAGACTTGAGTCCTGGAGAGGGTAGCAGAATTCCTGGTGTAGAGGTGAAATTCGTAGATATCAGGAGGAATACCGGTGGCGAAGGCGGCTACCTGGACAGTGACTGACACTGAGGTGCGAAAGCGTGGGGAGCAAACAG
>0e5a7166ef11a25243542f6142e33138
AGAATCATTCGCAATGGGCGAAAGCCTGACGGTGCGACGCCGCGTGGAGGATGACGGCCCTAGGGTTGTAAACTCCTGTCATCAGAGAGTAATGTCTCGAGCAGTAACTGGCTCGGGGAGTGATAGTATCTGAAGAGGAAGGGACGGCTAACTTCGTGCCAGCAGCCGCGGTAATACGAAGGTCCCAAGCGTTGTTCGGATTTACTGGGCGTAAAGCGTCTGTAGGCGGCGCGGTAAGTCAGATGTGAAATCCCGGGGCTCAACCCCGGAACTGCATCCGATACTGCCGTGCTTGAGGGTCGGAGGGGAGTCTGGAATTCTCGGTGTAGCAGTGAAATGCGTAGATATCGAGAGGAACACTAGTGGCGAAGGCGAGACTCTGGACGACACCTGACGCTGAGAGACGAAGGCCAGGGTAGCGAAAAG
>986c15b8434893ed586340afd903f55f
GGAATCATAGACAATGGGGGCAACCCTGATCTTGCCATGCCGCGTGGACGATGAAGGCCTTAGGGTTGTAAAGTCCTTTCACCGGTGACGATAATGACGGTAGCCGGAGAAGAAGCCCCGGCTAACTCCGTGCCAGCAGCCGCGGTAATACGGAGGGGGCTAGCGTTGTTCGGAATTACTGGGCGTAAAGCGCGCGTAGGCGGGCTGTTAAGTCGGGGGTGAAATCCCGGGGCTCAACCCCGGAACTGCCTTCGATACTGGCAGCCTAGAGGTCGAGAGAGGTGAGTGGAATGACGAGTGTAGAGGTGAAATTCGTAGATATTCGTCGGAACACCCGTGGCGAAGGCGGCTCACTGGCTCGATACTGACGCTGAGGTGCGAAAGCGTGGGGAGCAAACAG
>440be24415a858ccea28bd3ff0b880ce
GGAATATTGCGCAATGGACGAAAGTCTGACGCAGCAATTCCGCGTGGAGGATGAAGTATCTTGGTATGTAAACTCCTTTCGGTGGTGAAGATAATGACGGTAGCCACAGAAGAAGCACCGGCTAACTACGTGCCAGCAGCCGCGGTAATACGTAGGGTGCAAGCGTTGTCCGGATTTATTGGGCGTAAAGCGTTCGTAGGCGGTTTGTCAAGCTTGATGTTAAATACCGGGGCTCAACCCCGGCATGGCATTGAGAACTGGCAGACTTGAGTATGGTAGAGGCAAGGGGAATTCCCGGTGTAGCGGTGAAATGCGTAGATATCGGGAGGAACACCAGTGGCGAAAGCGCCTTGCTGGCCCATTACTGACGCTGAGGGACGAAAGCTAGGGTAGCGAAAGG
>b2e8f183788f8fc01a660c0f09f83f2c
GGAATATTGGACAATGGGCGCAAGCCTGATCCAGCAATGCCGCGTGAGCGATGAAGGCCTTCGGGTTGTAAAGCTCTGTCGGGGGGGATGAAAACATCGCGTGACCCGCGATCTTGACAGTACCCCCAAAGGAAGCACCGGCTAACTCCGTGCCAGCAGCCGCGGTAATACGGAGGGTGCAAGCGTTGTTCGGAATTACTGGGCGTAAAGAGCGTGTAGGCGGTCTGTTAAGTCGGGTGTGAAAGCCCTGGGCTCAACCCAGGAACTGCATTCGAAACTGGCAAACTGGAGTGTCGGAGAGGGTGGTAGAATTCCCGGTGTAGAGGTGAAATTCGTAGAGATCGGGAGGAATACCGGTGGCGAAGGCGGCCACCTGGAAGATAACTGACGCTGAGACGCGAAAGCGTGGGGAGCAAACAG
>5b579df42244500539603b6cb69755b2
GGAATATTGCGCAATGGGGGCAACCCTGACGCAGCCATGCCGCGTGAGTGAAGAAGGCCTTAGGGTTGTAAAACTCTTTCAGTGGTGAAGATAATGACGGTAGCCACAGAAGAAGCCCCGGCCAACTCCGTGCCAGCAGCCGCGGTAATACGGAGGGGGCTAGCGTTGTTCGGAATTACTGGGCGTAAAGCGCGCGTAGGCGGGCTGGTCAGTTGGGGGTGAAATCCCGGGGCTTAACCTCGGAACTGCCTTCAATACTGCCAGTCTAGAGTTCGAGAGAGGTAAGTGGAATTCCTAGTGTAGAGGTGAAATTCGTAGATATTAGGAAGAACACCGGTGGCGAAGGCGGCTTACTGGCTCGATACTGACGCTGAGGCGCGAAAGCGTGGGGAGCAAACAG
>3a9c83ef7968faaabe5e7c6785a2af1f
AGGATCATTCGCAATGGGCGCAAGCCTGACGATGCGACGCTGCGTGGACGAAGAAGGCCTTAGGGTTGTAAAGTCCTTTCGCTTGGGAGCAAGAGAAGCATACGAATAGTGTGTTGATTTGAGAGTACCAGGTAAAGAAGCACCGGCTAACTCCGTGCCAGCAGCTGCGGTAATACGGAGGGTGCAAGCATTAATCGGATTTATTGGGCGTAAAGGGCGCGTAGGTGGGCCATTAAGTGAGTCGTGAAATTTCTGGGCTCAACCTAGAAGCTGCGGCTTAAACTGGTGGTCTAGAGGCTAGGCGGAGAAAACGGAATTCCAAGTGTAGCGGTGAAATGCGTAGATATTTGGAAGAACACCCGTGGCGAAAGCGGTTTTCTAGCTTATGCCTGACACTTAGGCGCGAAAGCAGGGGTAGCAAACAG
>c80a542e71d90e2e122ea89ce95d9aa0
GGAATATTGCGCAATGGGCGAAAGCCTGACGCAGCCACGCCGTGTGTGTGACGAAGGCCTTCGGGTCGTAAAGCACTGTCGGGACTCAAGACGGCAAGGATACCTAATACGGTCCGAGCTGACGGTAAGTCCAAAGGAAGCACCGGCTAACTCTGTGCCAGCAGCCGCGGTAAGACAGAGGGTGCAAGCGTTGTTCGGAATTATTGGGCGTAAAGCGCACGTAGGCGGCTTGTTAAGTCGGGTGTGAAATCCCGGGGCTCAACCCCGGAAGTGCACTCGAAACTAGCAGACTTGAGTCCCGGAGAGGATGGCGGAATTCCTGGTGTAGAGGTGAAATTCGTAGATATCAGGAGGAACATCAGTGGCGAAGGCGGCCATCTGGACGGTGACTGACGCTGAGGTGCGAAAGCGTGGGGAGCAAACAG
>0aa4fc19dfaa7904ed240d00984e88a0
GGAATATTGCGCAATGGGGGCAACCCTGACGCAGCAATGCCGCGTGAGTGATGAAGGTTTTAGGATTGTAAAGCTCTTTTAGCAGGGAAGATTATGACGGTACCTGCAGAAAAAGTCCCGGCTAACTCCGTGCCAGCAGCCGCGGTAATACGGAGGGGGCAAGCGTTATTCGGAATTACTGGGCGTAAAGCGATCGTAGGTGGATCGGTCAGTCAGATGTGAAAGCCCCGCGCTCAACGTGGGAACTGCATTTGATACTGCCGATCTAGAGTCTTGGAGAGGGTAGTAGAATTTCCAGTGTAGAGGTGAAATTCGTAGATATTGGAAGGAATACCAGTGGCGAAGGCGACTATCTGGACAAGTACTGACACTGAGGGTCGAAAGCGTGGGGAGCGAACAG
>5a611ea1b701a811e3a3309d1960fe34
AGAATCTTCCGCAATGGGCGAAAGCCTGACGGAGCGACGCCGCGTGGACGAAGAAGGCCGAGAGGTTGTAAAGTCCTTTTCTCACTGAAGAATAACCTTCATAGGGAATGATGGAGGGATGACGTTAGGTGAGGAATAAGCTCCGGCCAATTACGTGCCAGCAGCCGCGGTAACACGTAAGGAGCGAGCGTTGTTCGGAATTATTGGGCGTAAAGGGCTCGTAGGCGGTTTTGTAAGTCTGGCGTGAAATAGTGAGGCTCAACCTCACGCACGCGCCGGAAACTGCAAGGCTGGAATCTTGGAGGGGGTACTGGAATTCCTGGTGTAGGGGTGAAATCTGTTGATATCAGGAAGAACACCTGAGGCGAAGGCGAGTACCTGGCCAAAGATTGACGCTGATGAGCGAAAGCGTAGGGAGCGAACAG
>5193b186d1ebba0559bb239e7b4ba6ca
GGAATATTGGACAATGGGGGCAACCCTGATCCAGCAATGCCGCGTGTGTGAAGAAGGCCTGCGGGTTGTAAAGCACTTTCAATCGTGAAAAAAAGCACATGGCTAATACCCATGTGTCTTGATGTTAACGATACAAGAAGCACCGGCTAACTCCGTGCCAGCAGCCGCGGTAATACGGAGGGTGCGAGCGTTAATCGGAATTACTGGGCGTAAAGAGTACGTAGGCGGCTTGGTCAGTCGGATGTGAAAGCCCCGGGCTTAACCTGGGAATTGCACTCGATACTGCCAAGCTAGAGTTTAGTAGAGGAATGCGGAATTCCGGGTGTAGCGGTGAAATGCGTAGAGATCCGGAGGAACATCAATGGCGAAGGCAGCATTCTGGGCTAAAACTGACGCTGAGGTACGAAAGCGTGGGGAGCAAACAG
>ec2c2843ee0be6f4d2275d7c64c8e039
GGAATATTGGACAATGGGGGCAACCCTGATCCAGCAATGCCGCGTGTGTGAAGAAGGCCTGCGGGTTGTAAAGCACTTTCAGTAGAGAAGAAAAGCCTAGGGTTAATACCCCTGAGTCTTGACGTAACCTACAGAAGAAGCACCGGCTAACTCCGTGCCAGCAGCCGCGGTAATACGGAGGGTGCAAGCGTTAATCGGAATTACTGGGCGTAAAGCGCGCGTAGGCGGCTTTGTAAGTCGGATGTGAAAGCCCTGGGCTTAACCTGGGAATTGCATTCGATACTGCAGAGCTAGAGTATGGTAGAGGGAAGTGGAATTTCCGGTGTAGCGGTGAAATGCGTAGATATCGGAAGGAACACCAGTGGCGAAGGCGACTTCCTGGGCCAATACTGACGCTGAGGTGCGAAAGCGTGGGGAGCAAACAG
>9e5c42fb21aca812d54dda50187bd75b
GGAATATTGGACAATGGGCGCAAGCCTGATCCAGCCATGCCGCGTGAGTGAAGAAGGCCTTAGGGTTGTAAAGCTCTTTCACCCGCGAAGATGATGACGGTAGCGGGAGAAGAAGCCCCGGCTAACTCCGTGCCAGCAGCCGCGGTAATACGGAGGGGGCGAGCGTTGTTCGGAATTACTGGGCGTAAAGGGCGCGTAGGCGGGACGACCAGTCAGGGGTGAAAGGCCTGGGCTCAACCTAGGGACTGCCTTTGAAACTGTCGTTCTTGAGTCCGGGAGAGGTGAGCGGAATTCCCAGTGTAGAGGTGAAATTCGTAGATATTGGGAAGAACACCGGTGGCGAAGGCGGCTCACTGGACCGGCACTGACGCTGAGGCGCGAAAGCGTGGGGAGCAAACAG
>feac06708b3f72f0800850a1bae8d984
GGAATATTGCGCAATGGACGAAAGTCTGACGCAGCCACGCCGCGTGAGCGATGAAGGCCCTCGGGTCGTAAAGCTCTGTGGATGGAGAAGAATAAAGGCTGTGAAGAGCAGCCCTTGACGGTATCCATTTAGCAAGCACCGGCTAACTCCGTGCCAGCAGCCGCGGTAATACGGAGGGTGCGAACGTTGCTCGGAATCATTGGGCGTAAAGCGCGCGTAGGCGGCTTGGTAAGTTGGATGTGAAAGCCCAGGGCTCAACCCTGGAAGTGCATCCAAAACTACCTGGCTTGAATTGCGGAGGGGGCCAGAGAATTCCCGGTGTAGAGGTGAAATTCGTAGATATCGGGAGGAATACCAGTGGCGAAGGCGCTGGCCTGGACGACAATTGACGCTGAGGTGCGAAAGCGTGGGGAGCGAACAG
>2a9b2eafff0535fc32c68cc5f1fb5b59
GGAATATTGGACAATGGGGGCAACCCTGATCCAGCCATGCCGCGTGAGTGATGAAGGCCTTAGGGTTGTAAAGCTCTTTCGCCGGTGAAGATAATGACGGTAACCGGTAAAGAAGCCCCGGCTAACTTCGTGCCAGCAGCCGCGGTAATACGAAGGGGGCTAGCGTTGTTCGGAATTACTGGGCGTAAAGCGCACGTAGGCGGACCATTAAGTCAGGGGTGAAATCCCGGGGCTCAACCTCGGAATTGCCTTTGATACTGGTGGTCTCGAGTCCGTGAGAGGTGAGTGGAACTCCGAGTGTAGAGGTGAAATTCGTAGATATTCGGAAGAACACCAGTGGCGAAGGCGGCTCACTGGCACGGTACTGACGCTGAGGTGCGAAAGCGTGGGGAGCAAACAG
>bfb40bade7b9f98e8a4f1094dacc5fdd
AGAATCTTCGGCAATGGGCGAAAGCCTGACCGAGCAATGCCGCGTGCGGGATGAAGGCCCTCGGGTTGTAAACCGCGAAAGTAAGGAGGAAGGGCCTGTGAAGAGCGGGTCTTGACCGATCTACAGTAAGGACGGGCTAAGTTCGTGCCAGCAGCCGCGGTAACACGAACCGTCCAAACGTTATTCGGAATTATTGGGCTTAAAGGGTGCGTAGGCGGCACGTTAAGTCGGGTGTGAAATTCTTCGGCCCAACCGAAGAACTGCGCCCGATACTGGCGTGCTCGAGGGAGACAGGGGTGAGCGGAACTGATGGTGGAGCGGTGAAATGCGTTGATATCATCAGGAACACCGGTGGCGAAAGCGGCTCACTGGGTCTCTTCTGACGCTGAGGCACGAAAGCCAGGGTAGCGAACGG
>d70f1ca01f2947ed86bcc55a82319020
GGAATATTGCACAATGGGCGAAAGCCTGATGCAGCGACGCCGCGTGAGGGATGACGGCCTTCGGGTTGTAAACCTCTTTCACCAGGGACGAAGCTAACGTGACGGTACCTGGAGAAGAAGCACCGGCTAACTACGTGCCAGCAGCCGCGGTAATACGTAGGGTGCGAGCGTTGTCCGGAATTATTGGGCGTAAAGAGCTTGTAGGCGGTTTGTCGCGTCTGCTGTGAAAGACCGGGGCTTAACTCCGGTTCTGCAGTGGGTACGGGCAGACTAGAGTGTGGTAGGGGAGACTGGAATTCCTGGTGTAGCGGTGAAATGCGCAGATATCAGGAGGAACACCGATGGCGAAGGCAGGTCTCTGGGCCATTACTGACGCTGAGAAGCGAAAGCATGGGGAGCGAACAG
>a298291cc80465ffd997a2975166610e
AGAATCATTCGCAATGGGCGCAAGCCTGACGATGCGACGCCGTGTGGACGATGAAGGCCTTCGGGTTGTAAAGTCCTTTCGCCAGGGAACAAGAGAGAGTGACTAATAATCGCTCAATTTGAGCGTACCTGGTAAAGAAGCACCGGCTAACTCCGTGCCAGCAGCTGCGGTAATACGGAGGGTGCAAGCATTAATCGGATTTATTGGGTGTAAAGAGCGTGTAGGCGGGTGAGCAAGTCAGATGTGAAATTCCGGAACTCAACTCCGGAGCTGCATTTGAAACTACTTACCTTGAGGGTAGACGGAGAAAACGGAATTCCACGTGTAGCGGTGAAATGCGTAGATATGTGGAAGAACACCGGTGGCGAAAGCGGTTTTCTAGTTTATTCCTGACGCTGAGGCGCGAGAGCAAGGGTAGCAAACAG
>950d06998a3f6c170d4991419d335d92
CGAATATTCCGCAATGCGCGAAAGCGTGACGGAGCAATGCCGCGTGTGGGACGAAGCCCCTAGGGGTGTAAACCACTGTCAGGGTTCAGGAATTTTGACCAGACCCAGAGGAAGGGCCGGCTAACTTCGTGCCAGCAGCCGCGGTAATACGAAGGGCCCGAGCGTTGCGCGGAATCACTGGGCTTAAAGGGTGCGCAGGCGGACTCGCAAGTGTCTTGTGAAATCCCACGGCTCAACCGTGGAATTGCTTGGCAAACTGCGAGTCTTGAGCCCGGCAGGGGCCATCGGAACTCTAGGTGGAGCGGTGAAATGCGTAGATATCTAGAGGAACGCCCAAGGCGAAGGCAGATGGCTGGGCCGGCGCTGACGCTCAGGCACGAAAGCGTGGGGAGCGAACGG
>df2ddf3f14224df823450e910d374486
GGAATATTGGTCAATGGGCGCAAGCCTGAACCAGCCATGCCGCGTGCAGGAAGACGGCCTTCTGGGTTGTAAACTGCTTTTATCAGGGAACAAAAAGCTCCTGCGGGAGAAATTGCGTGTACCTGAAGAATAAGGACCGGCTAACTCCGTGCCAGCAGCCGCGGTAATACGGAGGGTCCAAGCGTTGTCCGGATTTATTGGGTTTAAAGGGTGCGTAGGCGGCCTTATAAGTCAGTGGTGAAATCCTTCGGCTCAACCGGAGAACTGCCATTGAAACTGTAAGGCTTGAGTACAGACGAGGTAGGCGGAATTTATGGTGTAGCGGTGAAATGCATAGATACCATAAAGAACACCTATAGCGAAGGCAGCTTACTAGACTGTAACTGACGCTGAGGCACGAAAGCGTGGGGAGCGAACAG
>28ca0e9be635e4839a85915b6885005b
GGAATATTGGTCAATGGGCGCAAGCCTGAACCAGCCATGCCGCGTGCAGGATGAAGGTCATTTGATTGTAAACTGCTTTTATACAGGAGTAAAAAATTCCTGCGGGAATTTCTGATAGTACTGTAAGAATAAGCACCGGCTAACTCCGTGCCAGCAGCCGCGGTAAGACGGAGGGTGCAAGCGTTATCCGGATTTACTGGGTTTAAAGGGTACGTAGGCGGCCGTGTAAGTCAGTAGTGAAAACTAGCAGCTCAACTGCTAGCGTGCTATTGATACTGCAAGGCTTGAGTATAGTCGAGGTGGGTGGAATTCTACATGTAGCGGTGAAATGCATAGATATGTAGAGGAACTCCAATAACGAAGGTAGCTCACTAGGCTATTACTGACGCTGAGGTACGAAAGCGTGGGTAGCAAACAG
>fdaf094586eeb38aa99b916063faa3cb
AGAATCTTCCGCAATGGGCGAAAGCCTGACGGAGCGACGCCGCGTGGAGGAAGAAGGCCTTCGGGTTGTAAACTCCTGTCAGAGTTTAAGAATGCGCACGCGCTAATATCGCGTTGTGTTGACAAAGGACTCAAAGGAAGCCACAGCTAACTTCGTGCCAGCAGCTGCGGTAATACGAAGGTGGCGAGCGTTGTTCGGATTCACTGGGCATAAAGGGCGCGTAGGCGGTCCTGTAAGCGGAGGGTGAAATCCCGGAGCTCAACTCCGGAACTGCTCTCCGAACTGCAGGGCTAGAGGACGAGAGGGGGCTTTGGAACTCTAGGTGGAGCGGTGAAATGCGTAGATATCTAGAGGAACGCCGGTGGCGAAAGCGAAAGTCTGGCTCGTTTCTGACGCTGAGGCGCGAAAGCGTGGGTAGCAAACAG
>b07bcef6130e58cb24fb726bdaa91081
GGAATATTGGACAATGGGCGAAAGCCTGATCCAGCAACGCCGCGTGGAGGACGAAGGCCTTCGGGTCGTAAACTCCTGTCAGTTGGGACGAAAAGTCGTAAGTCAATAGCTTACGATTCTGACGGTACCAGCAGAGGAAGCCCCGGCTAACTCCGTGCCAGCAGCCGCGGTAATACGGAGGGGGCTAGCGTTATTCGGAATTATTGGGCGTAAAGGGCGCGTAGGCGGCTTGGTAGGTCAAAGGTGAAATCCCTCAGCTCAACTGAGGAACTGCCTTTGAAACCACCTCGCTCGAGGCTGGGAGGGGGTAGCGGAATTCCCGGTGTAGCGGTGAAATGCGTAGATATCGGGAGGAACACCGGTGGCGAAGGCGGCTACCTGGACCAGTTCTGACGCTGAGGCGCGAAAGTGTGGGGAGCAAACAG
>a8e692aea9a0abe9a5c1e9bd3bb1e452
GGAATATTGGGCAATGGACGCAAGTCTGACCCAGCCATGCCGCGTGCAGGAAGACTGCCCTATGGGTTGTAAACTGCTTTTATACAGGAAGAAACCCACTCTCGTGAGGGTGGCTGACGGTACTGTACGAATAAGCACCGGCTAACTCCGTGCCAGCAGCCGCGGTAATACGGAGGGTGCAAGCGTTATCCGGAATCATTGGGTTTAAAGGGTCCGTAGGCGGATCGATAAGTCAGAGGTGAAATCCCACAGCTTAACTGTGGAACTGCCTTTGATACTGTTGGTCTTGAGTTATATGGAAGTAGATAGAATGTGTAGTGTAGCGGTGAAATGCATAGAGATTACACAGAATACCGATTGCGAAGGCAGTCTACTACGTATATACTGACGCTAATGGACGAAAGCGTGGGGAGCGAACAG
>724d7f3a3b5499b9cf227ecca53e9203
GGAATTTTCCGCAATGGGCGAAAGCCTGACGGAGCAATACCGCGTGAGGGAAGACGGCCTATGGGTTGTAAACCTCTTTTTTCAGGGAGGAATCAATGACGTGTACCTGAAGAATAAGCATCGGCTAACTCCGTGCCAGCAGCCGCGGTAAGACGGAGGATGCAAGTGTTATCCGGAATCACTGGGCGTAAAGCGTCTGTAGGTGGTTGAACAAGTCAACTGTTAAATCTTGAGGCTTAACTTCAAAATCGCAGTCGAAACTGTTTGACTAGAGTATAGTAGGGGTAAAGGGAATTTCCAGTGGAGTGGTGAAATGCGTAGATATTGGAAAGAACACCGATGGCGAAGGCACTTTACTGGGCTATTACTGACACTCAGAGACGAAAGCTAGGGTAGCAAATGG
>7039f6f4f8cffd83e67d4c3d1d8d5426
GGAATATTGCGCAATGGGGGAAACCCTGACGCAGCAACGCCGCGTGAGTGAGGAAGGGTTTCGGCTCGTAAAGCTCTGTCAGATGGGAAGAACCGACATTGGTCTAATAGGCCTTTGTCCTGACGGTACCATCAAAGGAAGCACCGGCTAACTTCGTGCCAGCAGCCGCGGTAATACGAAGGGTGCAAGCGTTGTTCGGATTTACTGGGCGTAAAGCGCGCGCAGGCGGATTATTAAGTCAGATGTGAAATCTCGGGGCTCAACCCCGAAACTGCGTCTGAAACTGGTAATCTAGAATATCGGAGAGGGAGATGGAATTTCGCATGTAGGGGTAAAATCCGTAGAGATGCGAAGGAACACCAGAGGCGAAGGCGGTCTCCTGGACGATTATTGACGCTGAGGCGCGAAAGCGTGGGGAGCAAACAG
>ad37a9146a3f0d38a537d0cf649a16b1
AGAATCTTCCGCAATGGACGAAAGTCTGACGGAGCGACGCCGCGTGCGGGATGAAGGCCCTTGGGTTGTAAACCGCTGTCAGAGGGGATGAAATCATGGTTGGCTATCCTTCCATGTTGACAGAGCCTCAGAGGAAGCACGGGCTAAGTACGTGCCAGCAGCCGCGGTAACACGTACTGTGCAAACGTTATTCGGAATCACTGGGCTTAAAGGGTACGTAGGCGGTTCGGCAAGTCAGATGTGAAATGCCACAGCTCAACTGTGGCACTGCGTTTGAAACTGCCGGACTAGAGTATTCCAGGGGTGTGCGGAACTTATGGTGGAGCGGTGAAATGCGTTGATATCATGAGGAACACCGGAGGCGAAGGCGGCACACTGGGGGATAACTGACGCTGAGGTACGAAAGCCAGGGTAGCGAACGG
>09f660b7438f60b07f99cf9be5095e30
GGAATATTGGACAATGGGGGCAACCCTGATCCAGCCATGCCGCGTGAGTGATGAAGGCCTTAGGGTTGTAAAGCTCTTTCGCTAGGGAAGATAATGACGGTACCTAGTAAAGAAGCCCCGGCTAACTCCGTGCCAGCAGCCGCGGTAATACGGAGGGGGCTAGCGTTGTTCGGAATCACTGGGCGTAAAGCGCACGTAGGCGGACTGATTAGTTGGGGGTGAAATCCCGGGGCTTAACCTCGGAACTGCCTTCAATACTGTCAGTCTCGAGTTCGGGAGAGGTGAGTGGAATTCCTAGTGTAGAGGTGAAATTCGTAGATATTAGGAAGAACACCGGTGGCGAAGGCGGCTCACTGGCCCGATACTGACGCTGAGGTGCGAAAGCGTGGGTAGCAAACAG
>595ca516b2d8a737cb04a9aecdf0f931
AGAATCTTCCGCAATGGACGAAAGTCTGACGGAGCGACGCCGCGTGGAGGAAGAAGGCCTTCGGGTTGTAAACTCCTGTCAGAGCTTATGAATTCGCATTGGTTAACACCCAATGCATTGACAAAGGGCTCAAAGGAAGCCACAGCTAACTTCGTGCCAGCAGCTGCGGTAATACGAAGGTGGCGAGCGTTGTTCGGATTCACTGGGCATAAAGGGCGAGTAGGCGGTCGGCCAAGCGGAATGTGAAAGCCCGGGGCTCAACCCCGGAACTGCATTCCGAACTTGCTGACTAGAGGACAGGAGGGGGAAGTGGAACTCCAGGTGGAGCGGTGAAATGCGTAGATATCTGGAGGAACACCGGTGGCGAAAGCGACTTCCTGGCCTGTCCCTGACGCTGAGGCGCGAAAGCGTGGGTAGCAAACAG
>ada9f3ee75eb21a3569527a2abc5c480
GGAATATTGGTCAATGGGGGCAACCCTGAACCAGCCATGCCGCGTGAAGGAAGACGGTTCTCTGAATTGTAAACTTCTTTTATCAGGGGATAATTATGAGCTATACGCTCATTTGCAGGTACCTGAAGAATAAGCACCGGCTAACTACGTGCCAGCAGCCGCGGTAATACGTAGGGTGCAAGCGTTGTCCGGATTTATTGGGTTTAAAGGGTGCGCAGGCGGCTTGTTAAGTTAGTGGTGAAATCGTCTCGCTCAACGAGATACCCGCCATTGATACTGGCAAGCTTGAGTGTGACAGAGGAATTTGGAATGCGTAGTGTAGCGGTGAAATGCATAGATATTACGCAGAACACCAATTGCGAAGGCAGAATTCTATGTCATAACTGACGCTGAGGCACGAAAGCGTGGGTAGCGAACAG
>cb778231cf393d15ef7ad240d3e719d4
AGAATCTTCCGCAATGGACGAAAGTCTGACGGAGCGACGCCGCGTGGAGGACGAAGGCCCTCGGGTTGTAAACTCCTGTCACGAGTTAAGAAGTCTGCATGGCGAATAGCTGTGCAGATTGACGTAAGCTCGAGAGGAAGCACTGGCTAACTCTGTGCCAGCAGCCGCGGTAATACAGAGAGTGCGAACGTTGTTCGGAATTACTGGGCTTAAAGCGCGCGTAGGCGGCGTAACAAGTGTCGGGTGAAAGCCCACGGCTCACCCGTGGAACTGCCCGGCAAACTGTTATGCTAGAGTGTGGTAGGGGAGAGCAGAACTCATGGTGGAGCGGTGAAATGCGTAGATATCATGAGGAATACCGGTGGCGAAGGCGGCTCTCTGGTCCACAACTGACGCTGAGGTGCGAAAGCTAGGGTAGCGAACGG
>f626f59c81c1c96b6a8ec792eb12c42c
GGAATATTGGTCAATGGGCGCAAGCCTGAACCAGCTATGCCGCGTGCAGGATGAAGGCCTTAAGGTCGTAAACTGCTTTTATGCGAGAAAAATAAGCTTCTGCGGAAGTTAATGATGTTATCGCATGAATAAGCACCGGCTAACTCCGTGCCAGCAGCCGCGGTAAGACGGAGGGTGCAAGCGTTATCCGGATTTACTGGGTTTAAAGGGTACGTAGGCTGTTTTATAAGTCAGTGGTGAAAACTAGCAGCTCAACTGTTAAAGTGCCATTGATACTGTAAAACTTGAGTATAGTAGAAGTGGGTGGAATTCTACATGTAGCGGTGAAATGCATAGATATGTAGAGGAACGCCAATAACGAAGGTAACTCACTAAGCTATTACTGACGCTGAGGTACGAAAGCGTGGGGAGCAAACAG
>8f3f24da09babe892eed74a16ec7d291
GGAATCTTGGACAATGGGGGCAACCCTGATCCAGCGATGCCGCGTGGGTGAAGAAGGCCTTCGGGTTGTAAAGCCCTTTAGGTTGGGAAGAAGATTACAGGTTGAATACGCCTGTATGATGACGGTACCAACAGAATAAGCACCGGCAAACTCTGTGCCAGCAGCCGCGGTAATACAGAGGGTGCAAGCGTTAATCGGATTTACTGGGCGTAAAGGGCGCGTAGGCGGTGATATGAGTGTGGTGTGAAAGCCCAGAGCTTAACTCTGGACGTGCATTGCAAACGATATCACTGGAGTAGATGAGAGGGTGATGGAATTTCCGGTGTAGCAGTGAAATGCGTAGATATCGGAAGGAACGTCGATGGCGAAGGCAGTCACCTGGCATCATACTGACGCTGAGGCGCGAAAGCGTGGGTAGCGAACAG
>5aed1e51aee0c5bcd4806b72368353f8
GGAATATTGCACAATGGGGGAAACCCTGATGCAGCCATGCCGCGTGTGTGAAGAAGGCCTTCGGGTTGTAAAGCACTTTCAGCGAGGAGGAAGGGTTAGTAGTTAATACCTGCTAGCTTTGACGTTACTCGCAGAAGAAGCACCGGCTAACTCCGTGCCAGCAGCCGCGGTAATACGGAGGGTGCGAGCGTTAATCGGAATTACTGGGCGTAAAGCGTACGCAGGCGGTCATTTAAGTCAGATGTGAAAGCCCCGGGCTCAACCTGGGAACTGCATTTGAAACTGGATGACTAGAGTGCGACAGAGGGTGGTAGAATTTCAGGTGTAGCGGTGAAATGCGTAGAGATCTGAAGGAATACCGATGGCGAAGGCAGCCACCTGGGTCGACACTGACGCTCATGTACGAAAGCGTGGGTAGCAAACAG
>3b8d4aea884c8de581514b4051c6cbdc
GGAATATTGGACAATGGGCGCAAGCCTGATCCAGCCATGCCGCGTGAGTGATGACGGCCCTAGGGTTGTAAAGCTCTTTCACCGGTGAAGATAATGACGGTAACCGGAGAAGAAGCCCCGGCTAACTTCGTGCCAGCAGCCGCGGTAATACGAAGGGGGCTAGCGTTGTTCGGAATAACTGGGCGTAAAGCGCGCGTAGGCGGGCTGTTAAGTCAGGGGTGAAATCCCGGGGCTCAACCCCGGAACTGCCTTTGATACTGGCAGCCTAGAGTTCGAGAGAGGTGAGTGGAATTCCGAGTGTAGAGGTGAAATTCGTAGATATTCGGAGGAACACCAGTGGCGAAGGCGGCTCACTGGCTCGATACTGACGCTGAGGTGCGAAAGCGTGGGGAGCAAACAG
>9595907a68e1e521537c4e1ff3c3b0af
GGAATTTTGCGCAATGGGGGAAACCCTGACGCAGCAACGCCGCGTGAGTGAAGAAGGCCCTAGGGTTGTAAAGCTCTTTCGAATGGGAAGAAACAAATGACGGTACCATTAGAAGAAGCACCGGCTAACTCCGTGCCAGCAGCCGCGGTAAGACGGAGGGTGCAAGCGTTGCTCGGATTTACTGGGCGTAAAGAGCACGTAGGCGGCTAGGTAAGTCTGATGTGAAAGCCCACGACTCAATCGTGGAAGTGCATTGGATACTGCTTGGCTAGAATGCAGGAGGGGTGAGCGGAATTCCAGGTGTAGAGGTGAAATTCGTAGATATCTGGAGGAACAACGGTGGCGAAGGCGGCTCACTGGACTGATATTGACGCTGAGGTGCGAAAGTGTGGGGAGCGAACGG
>c01cffb8ffb44f3a197e8a3984ad35de
GGAATATTGGTCAATGGACGGAAGTCTGAACCAGCCATGCCGCGTGCAGGAAGACGGCCTTCTGGGTTGTAAACTGCTTTTATCAGGGAAGAAAATACTCTTGCGAGAGGGATTGCCGGTACCTGAAGAATAAGCACCGGCTAACTCCGTGCCAGCAGCCGCGGTAATACGGAGGGTGCAAGCGTTGTCCGGATTTATTGGGTTTAAAGGGTGCGTAGGCGGCCTATTAAGTCAGTGGTGAAAGGTATCAGCTTAACTGATGACGTGCCATTGAAACTGATAGGCTTGAGTACAGACGAGGTAGGCGGAATTTATGGTGTAGCGGTGAAATGCATAGATACCATAAAGAACACCGATAGCGAAGGCAGCTTACTAGGCTGAGACTGACGCTGAGGCACGAAAGCGTGGGGAGCGAACAG
>b449036a46e7d46040a8257f435229f5
GGAATTTTCCGCAATGGGCGAAAGCCTGACGGAGCAATGCCGCGTGAGGGAAGACGGCTTTCGGGTTGTAAACCTCTTTTTTCAGGGAAGAAGTTATGACGTGTACCTGAAGAATAAGCATCGGCTAACTCCGTGCCAGCAGCCGCGGTAAGACGGGGGATGCGAGTGTTATCCGGAATTATTGGGCGTAAAGAGTCTGTAGGTGGTTTAATAAGTCTTTTGTTAAAAGTTAAAGCTCAACTTTAGAATTGCAATTGATACTGTTAGGCTTGAGTAAAGTCGAGGCAGAAGGAATTTCCAGTGAAGCGGTGAAATGCGTAGATATTGGAAGGAACACCGATGGCGAAGGCATTCTGCCAGGCTTTTACTGACACTGAGAGACGAAAGCTAGGGTAGCAAATGG
>8e8e6b826bc39cf32778b882b3ce54e2
GGAATCTTGCGCAATGGGCGAAAGCCTGACGCAGCGATGCCGCGTGGGGGATGAAGGCTCTCGGGTCGTAAACCCCTTTCAGCAGGGACGAAAATGACGGTACCTGCAGAAGAAGCCCCGGCCAACTACGTGCCAGCAGCCGCGGTAACACGTAGGGGGCAAGCGTTGTCCGGATTTATTGGGCGTAAAGAGCTCGTAGGCAGTTCAGTAAGTCAGGTGTGAAAACCCAAGGCTCAACCTTGGGACGCCACTTGATACTGCTGTGACTAGAGTCCGGTAGAGGAGTGTGGAATTCCTGGTGTAGCGGTGAAATGCGCAGATATCAGGAGGAACACCAACGGCGAAGGCAGCACTCTGGGCCGGTACTGACGCTGAGGAGCGAAAGCGTGGGGAGCGAACAG
>0500c66b2115a6231537f2061ee4d667
AGAATCATTCACAATGGGGGAAACCCTGATGGTGCAACGCCGCGTGGAGGATGACGGCCTTCGGGTTGTAAACTCCTGTCATCTGGGAGTAATCCTTGTTCGTTAATAGCGTGCAAGGTTGATAGTACCAGAAGAGGAAGGGACGGCTAACTTCGTGCCAGCAGCCGCGGTAATACGAAGGTCCCAAGCGTTGTTCGGAATCACTGGGCGTAAAGCGTGCGTAGGCGGCATGGTAAGTCAGATGTGAAATCTCTGGGCTCAACCCGGAAACTGCATCCGATACTGCCTTGCTAGAGTAATGGAGGGGTAGCTGGAATTCTCGGTGTAGCAGTGAAATGCGTAGATATCGAGAGGAACACTCGTGGCGAAGGCGAGCTACTGGACATTTACTGACGCTGAGGCACGAAGGCCAGGGTAGCGAAAGG
>96c8cbde221651038631bc99a8094f7d
AGAATCTTCGGCAATGGGCGCAAGCCTGACCGAGCGACGCCGCGTGCGGGATGAAGGCCTTCGGGTTGTAAACCGCTGTCAGAGGGAAGGAAATGCTATGGGGTTCTCTCCATAGTTTGACTGATCCTCAGAGGAAGGACGGGCTAAGTTCGTGCCAGCAGCCGCGGTAATACGAACCGTCCAAACGTTATTCGGAATCACTGGGCTTAAAGCGTGCGTAGGCGGCTTGGCAAGTTGGGTGTGAAATCCCTCGGCTCAACCGAGGAATTGCGCTCAAAACTGCCAGGCTAGAGGGAGATAGGGGTGAGCGGAACTAATGGTGGAGCGGTGAAATGCGTTGATATCATTAGGAACACCGGAGGCGAAAGCGGCTCACTGGGTCTCTTCTGACGCTGAGGCACGAAAGCTAGGGGAGCGAACGG
>6751bd7529bf40183e7f06c96141d7da
GGAATATTGCACAATGGGCGCAAGCCTGATGCAGCAATGCCGCGTGTGTGAAGAAGGCCTGCGGGTTGTAAAGCACTTTCAATAGGGAAGAAAAGCTTGGGATTAATACTCTCAAGTCTTGACATTATCTATACAAGAAGCACCGGCTAACTCCGTGCCAGCAGCCGCGGTAATACGGAGGGTGCGAGCGTTAATCGGAATTACTGGGCGTAAAGCGCGCGTAGGTGGCAAGGTCAGTCGGATGTGAAAGCCCCGGGCTTAACCTGGGAACTGCATTCGATACTGCCTTGCTAGAGTATGGTAGAGGGAAGTGGAATTCCGGGTGTAGCGGTGAAATGCGTAGATATCCGGAGGAACACCAGTGGCGAAGGCGACTTCCTGGACCAATACTGACACTGAGGTGCGAAAGCGTGGGGAGCAAACAG
>6406e1745f8fe4a20d45e54c62e7fa2a
AGAATCATTCACAATGGACGAAAGTCTGATGGTGCAACGCCGCGTGGAGGATGAAGGCCCTAGGGTCGTAAACTCCTGTCATCAGGGAGTAAGCCTTGGTCGTTAATAGCTTCCAAGGTTGATAGTACCTGAAGAGGAAGGGACGGCTAACTTCGTGCCAGCAGCCGCGGTAATACGAAGGTCCCAAGCGTTGTTCGGAATCACTGGGCGTAAAGAGTATGTAGGCGGTCTGGAAAGTCAGGTGTGAAATCCCGGGGCTCAACCCCGGAACTGCACCCGATACTCCCAGACTAGAGTAATGGAGGGGTGACTGGAATTCTCGGTGTAGCAGTGAAATGCGTAGATATCGAGAGGAACACTCGTGGCGAAGGCGAGTCACTGGACATTTACTGACGCTGAGATACGAAGGCCAGGGTAGCGAAAGG
>59f7fface22fbd2301ab2f628bcd0de4
GGAATCTTGGACAATGGGGGAAACCCTGATCCAGCGACGCCGCGTGATCGATGAAGGCCCTCGGGTCGTAAAGATCTTTCAGCGGGGACTATCATGAAGGTACCCGCAGAAGCAGGAGCGGCTAACTATGTGCCAGCAGCCGCGGTAATACATAGGCTCCAAGCGTTGTTCGGATTTACTGGGCGTAAAGCGAGTGTAGGCGGTTCGCTAAGTCGATTGTGAAATCTCCCGGCTCAACTGGGAGGGTGCGGTCGAAACTAGCGAACTAGAGTGCGAGAGGGGAGAGTGGAATTCCTGGTGTAGCGGTGAAATGCGTAGATATCAGGAGGAACACCGGTGGTGAAGACGGCTCTCTGGATCGCTACTGACGCTGAGACTCGAAAGCGTGGGGAGCAAACAG
>a02df4853e1615d211097f08e01f0168
GGAATCTTGGACAATGGGGGCAACCCTGATCCAGCGACGCCGCGTGGGTGAAGAAGGCCTTAGGGTTGTAAACCCCTTTCACCGGGGAGGATGATGACGTTACCCGGAGAAGAAGCACCGGCTAACTCCGTGCCAGCAGCCGCGGTAAGACGGAGGGTGCTAGCGTTGTTCGGAATCACTGGGCGTAAAGGGCGCGTAGGCGGCTTCATTAGTCAGATGTGAAAGCCCGGGGCTCAACCCCGGAACTGCATTTGATACTGTGGAGCTAGAGATCGAGAGAGGAAAGTGGAATACCCAGTGTAGAGGTGAAATTCGTAGATATTGGGTGGAACACCAGTGGCGAAAGCGGCTTTCTGGCTCGATACTGACGCTGAGGCGCGAAAGCGTGGGGAGCAAACAG
>a04479e3ba54a8f3288d643686ea7963
AGAATCTTCGGCAATGGACGAAAGTCTGACCGAGCGACGCCGCGTGCGGGATGAAGGCCTTCGGGTTGTAAACCGCTGTCAGAGGGGATGAAGACCTTCGGGTTTGACAAAGCCTCAAAGGAAGCACGGGCTAAGTACGTGCCAGCAGCCGCGGTAATACGTACTGTGCGAACGTTATTCGGAATCACTGGGCTTAAAGGGTGCGTAGGCGGCCTCCCAAGTCGGATGTGAAAGCTCTCGGCTCAACCGAGGAACAGCATTCGAAACTGAGAGGCTTGAGACAGCTAGGGGTGAGTGGAACTACTGGTGGAGCGGTGAAATGTGTTGAGATCAGTAGGAACGCCGGTGGCGAAAGCGACTCACTGGGGCTGTACTGACGCTGAGGCACGAAAGCTAGGGTAGCGAACGG
>fe24f1f7ab68b99e46ce349fe8065e2e
CGAATCATTCACAATGGGGGCAACCCTGATGGTGCAACGCCGCGTGAGGGATGAAGGCCCTCGGGTCGTAAACCTCTGTCACCGGGGAGCAACAAACAGGTTAGTAGCCTGTCCTGAGTTAACCCGGAGAGGAAGCAGTGGCTAACTCCGTGCCAGCAGCCGCGGTAATACGGAGACTGCGAGCGTTACTCGGATTCACTGGGCGTAAAGGGTGCGCAGGCGGATGAATGTGTCAGGTGTGAAATCTCGGGGCTCAACCTCGAAACTGCGCCTGAAACTGTTCATCTAGAGTATTGGAGGGGTAAGCGGAATTTCCGGAGTAGCGGTGAAATGCGTAGATATCGGAAGGAACACCAATGGCGAAGGCAGCTTACTGGACAATAACTGACGCTCAGGCACGAAAGCATGGGTAGCGAAAGG
>dee237fe7e17567b338657ea74fe15e2
GGAATATTGGACAATGGGGGAAACCCTGATCCAGCAACTCCGCGTGAGGGATGAAGGCCCTCGGGTCGTAAACCTCTGTCAGAAGGGAAGAACTCCCTCGTTTCAAATAGGGATGAGGGCTGACGGTACCTTCAAAGGAAGCACCGGCTAACTCCGTGCCAGCAGCCGCGGTAATACGGAGGGTGCAAGCGTTGTTCGGAATTATTGGGCGTAAAGCGGGTGTAGGCGGCTTTGCAAGTCGGGTGTGAAATCCCTGGGCCCAACCCAGGAACTGCACTCGATACTGCATCGCTAGAGTCCCGGAGAGGATGGCGGAATTCCAGGTGTAGAGGTGAAATTCGTAGATATCTGGAGGAACACCAGTGGCGAAGGCGGCCATCTGGACGGTGACTGACGCTCAGACCCGAAAGCGTGGGGAGCAAACAG
>6fa833ba748cf8de5da7ab2010956c0f
GGAATCTTGGACAATGGGCGCAAGCCTGATCCAGCCATGCCGCGTGAACGATGAAGGCCTTAGGGTTGTAAAGTTCTTTCACCGGGGAAGATAATGACGGTACCCGGAGAAGAAGCCCCGGCTAACTCCGTGCCAGCAGCCGCGGTAATACGGAGGGGGCTAGCGTTGTTCGGAATTACTGGGCGTAAAGCGCGCGTAGGCGGACTGATCAGTCAGGGGTGAAATCCCGGGGCTCAACCCCGGAACTGCCTTTGATACTGTCAGTCTTGAGTCCGGAAGAGGCGAGTGGAATACCGAGTGTAGAGGTGAAATTCGTAGATATTCGGTGGAACACCAGTGGCGAAGGCGACTCGCTGGTCCGGTACTGACGCTGAGGTGCGAAAGCGTGGGGAGCAAACAG
>925b0ab85546cc1244602374ce57848e
GGAATATTGGACAATGGGCGCAAGCCTGATCCAGCCATGCCGCGTGAGTGAAGAAGGCCCTAGGGTTGTAAAGCTCTTTCACCTGTGAAGATGATGACGGTAGCAGGACAAGAAGCCCCGGCTAACTCCGTGCCAGCAGCCGCGGTAATACGGAGGGGGCAAGCGTTGCTCGGAATTACTGGGCGTAAAGGGCGCGCAGGCGGATCACATAGTCAGACGTGAAAGCCCCGGGCTTAACCTGGGAATTGCGTTTGAAACTGGTGGTCTAGAGTCTCGGAGAGGGTGGTGGAATTCCCAGTGTAGAGGTGAAATTCGTAGATATTGGGAAGAACACCAGTGGCGAAGGCGGCCACCTGGACGAGTACTGACGCTGAGGCGCGAAAGCGTGGGGAGCAAACAG
>74f7264fa6b8fbf90008b65787beb6b5
AGAATCTTCGGCAATGGGCGAAAGCCTGACCGAGCGACGTCGCGTGCGGGATGAAGGCCTTCGGGTTGTAAACCGCTGTCAGAGGGGAGGAAATTCTTGGGGGCTATCCCCCTTGATTGACCGAGCCTCAGAGGAAGCACGGGCTAAGTTCGTGCCAGCAGCCGCGGTAATACGAACTGTGCGAACGTTATTCGGAATCACTGGGCTTAAAGGGTGCGTAGGCGGTTATCTAAGTAGGATGTGAAATGCCCCGGCTCAACCGGGGAACTGCGTTCTAAACTGGGTAGCTTGAGTGAGATAGAGGTGTGCGGAACTTCCGGTGGAGCGGTGAAATGTGTTGATATCGGAGGGAACACCATTGGCGAAAGCGGCACACTGGGTCTTAACTGACGCTGAGGCACGAAAGCCAGGGGAGCGAACGG
>9f81df31b04be2ae6a66ef43a29bc312
GGAATATTGCGCAATGGGGGAAACCCTGACGCAGCCACGCCGTGTGAGTGAAGAAGGCCTTCGGGTTGTAAAGCTCTGTCACCTGGGAAGAAAGGGTAATCGGGGAAAGTTCGGTTATTTTGACGGTACCAGGAGAGGAAGCACCGGCTAACTCTGTGCCAGCAGCCGCGGTAATACAGAGGGTGCAAGCGTTGTTCGGAATTACTGGGCGTAAAGAGTTCGTAGGCTGTATTGAGAGTCATTGGTGAAATCCCCAAGCTCAACTTGGGAACTGCCCATGAGACCTCAGTACTAGAGTATGGAAGGGGCTAGTGGAATTCCATGTGTAGCGGTGAAATGCGTAGATATATGGAGGAACACCAGTGGCGAAGGCGACTAGCTGGTTCATTACTGACGCTGAGGAACGAAAGCGTGGGGAGCAAACAG
>d9f46b1d85453527d4c2b0adbfc9aab4
GGAATCTTGGACAATGGGGGCAACCCTGATCCAGCCATGCCGCGTGAGTGATGAAGGCCTTAGGGTCGTAAAGCTCTTTCGCCTGTGAAGATAATGACGGTAGCAGGTAAAGAAACCCCGGCTAACTCCGTGCCAGCAGCCGCGGTAATACGGAGGGGGTTAGCGTTGTTCGGAATTACTGGGCGTAAAGCGCACGTAGGCGGATCGGAAAGTTGGGGGTGAAATCCCGGGGCTCAACCCCGGAACTGCCTCCAAAACTATCGGTCTAGAGTTCGAGAGAGGTGAGTGGAATTCCAAGTGTAGAGGTGAAATTCGTAGATATTTGGAGGAACACCAGTGGCGAAGGCGGCTCACTGGCTCGATACTGACGCTGAGGTGCGAAAGTGTGGGGAGCAAACAG
>d83cb739453da486f1a45f8452cd878a
AGAATCTTTCGCAATGGGCGAAAGCCTGACGAAGCGACGCCGTGTGAGCGATGAAGGCCTTCGGGTTGTAAAGCTCTTTCGCAAGGGAACAAGGGAGGAGAGTTAATAGCTCTCTGACTTGAGCGTACCTTGTAAAGAAGCACCGGCTAACTCCGTGCCAGCAGCTGCGGTAATACGGAGGGTGCAAGCATTAATCGGATTTACTGGGCGTAAAGGGTGCGCAGGCGGATTGGAAAGTCAGGTGTGAAATTCCGGTACTCAATATCGGAGCTGCACTTGAAACTTCCTCTCTAGAGTATAGGCGGAGAAAACGGAATTCCATATGTAGCGGTGAAATGCGTAGATATATGGAAGAACACCTGTGGCGAAAGCGGTTTTCTAGCTTACTACTGACGCTCATGCACGAGAGCGTGGGGAGCAAACAG
>35d4552ccbe19946af2ba4815081b8c7
GGAATTTTCCGCAATGGGCGAAAGCCTGACGGAGCAATACCGCGTGAGGGAGGAAGGCTTTTGGGTTGTAAACCTCTTTTTTCAAGGAAGAAGCAAGTGACGGTACTTGAAGAATCAGCATCGGCTAACTCCGTGCCAGCAGCCGCGGTAATACGGAGGATGCAAGCGTTATCCGGAATCATTGGGCGTAAAGCGTCCGCAGGTGGTGTATCAAGTCTGCTGTCAAAGACCAGAGCTCAACTCTGGGCAGGCAGTGGAAACTGGTAGACTAGAGTACGGTAGGGGTTGAGGGAATTCCCAGTGTAGCGGTGAAATGCGTAGATATTGGGAAGAACACCAGTGGCGAAGGCGCTCAACTGGGCCGTAACTGACACTCAGGGACGAAAGCTAGGGTAGCGAAAGG
>1a95ffe3f11e666fdc8221512051777f
GGAATATTGGACAATGGGGGAAACCCTGATCCAGCCATGCCGCGTGAGTGATGAAGGCCCTAGGGTTGTAAAACTCTTTCGCCGGTGAAGATAATGACTGTAACCGGTAAAGAAGCCCCGGCTAACTCCGTGCCAGCAGCCGCGGTAATACGGAGGGGGCTAGCGTTGTTCGGAATTACTGGGCGTAAAGCGCACGTAGGCGGATTGGTCAGTTGGGGGTGAAATCCCGAGGCTTAACCTCGGAACTGCCTTCAATACTGCCAGTCTTGAGTCCGGGAGAGGTGAGTGGAATTCCTAGTGTAGAGGTGAAATTCGTAGATATTAGGAAGAACACCAGTGGCGAAGGCGGCTCACTGGCCCGGTACTGACGCTGAGGTGCGAAAGCGTGGGGAGCAAACAG
>2c93fa465230a29fe214a86b1dda1266
GGAATATTGGACAATGGGCGGAAGCCTGATCCAGCCATGCCGCGTGCAGGAAGACAGCCCTATGGGTTGTAAACTGCTTTTATACAGGAAGAATAAGGAGTATGTATACTCCGATGACGGTACTGTAAGAATAAGGACCGGCTAACTCCGTGCCAGCAGCCGCGGTAATACGGAGGGTCCGAGCGTTATCCGGAATTATTGGGTTTAAAGGGTCCGCAGGCGGGCAATTAAGTCAGGGGTGAAATGGTGCGGCTCAACCGTAGCACTGCCCTTGATACTGTTTGTCTTGAGTTATGGTGGAGTGGCCGGAATATGTAGTGTAGCGGTGAAATGCATAGATATTACATAGAACACCGATCGCGAAGGCAGGTCACTAACCATATACTGACGCTGATGGACGAAAGCGTGGGGAGCGAACAG
>d11f8b243840370b78d53fad8bec97fc
GGAATCTTGGACAATGGGGGAAACCCTGATCCAGCCATGCCGCGTGAGCGATGACGGCCTTAGGGTTGTAAAGCTCTTTCACCGGTGACGATAATGACGGTAGCCGGAGAAGAAGCCCCGGCTAACTCCGTGCCAGCAGCCGCGGTAATACGGAGGGGGCTAGCGTTGTTCGGAATTACTGGGCGTAAAGCGCGTGTAGGCGGATTGTTAAGTCGGGGGTGAAATCCCGGGGCTCAACCCCGGAACTGCCTCCGATACTGGCAATCTAGAGGACGAGAGAGGCGAGTGGAATTCCGAGTGTAGAGGTGAAATTCGTAGATATTCGGAGGAACACCAGCGGCGAAGGCGGCTCGCTGGCTCGCACCTGACGCTGAGACGCGAAAGTGTGGGGAGCAAACAG
>7244dab978a2b5c4be4e4cf375ef1973
GGAATATTGGTCAATGGGCGCAAGCCTGAACCAGCCATGCCGCGTGCAGGAAGACTGCCCTATGGGTTGTAAACTGCTTTTATACAGGAAGAAACTTACCCACGTGTGGGTAACTGACGGTACTGTAAGAATAAGGACCGGCTAACTCCGTGCCAGCAGCCGCGGTAATACGGAGGGTCCAAGCGTTATCCGGAATCATTGGGTTTAAAGGGTCCGTAGGCGGGCAATTAAGTCAGAGGTGAAATCCCACAGCTCAACTGTGGAACTGCCTTTGATACTGGTTGTCTTGAGTTATAGTGAAGTAGATAGAATATGTAGTGTAGCGGTGAAATGCATAGATATTACATAGAATACCGATTGCGAAGGCAGTCTACTAACTGTACACTGACGCTGATGGACGAAAGCGTGGGGAGCGAACAG
>19eb369f6a791d8516f7f58964abd07e
GGAATATTGGACAATGGGCGAAAGCCTGATCCAGCAATGCCGCGTGAGTGATGAAGGCCCTAGGGTTGTAAAGCTCTTTTACCCGGGATGATAATGACAGTACCGGGAGAATAAGCTCCGGCTAACTTCGTGCCAGCAGCCGCGGTAATACGAGGGGAGCTAGCGTTGTTCGGAATTACTGGGCGTAAAGCGCGCGTAGGCGGCTTTTTAAGTCAGAGGTGAAAGCCCGGGGCTCAACCCCGGAATAGCCTTTGAAACTGGAAAGCTAGAATCTTGGAGAGGTCAGTGGAATTCCGAGTGTAGAGGTGAAATTCGTAGATATTCGGAAGAACACCAGTGGCGAAGGCGACTGACTGGACAAGTATTGACGCTGAGGTGCGAAAGCGTGGGGAGCAAACAG
>ca1b7ed988617ead1a1fbdf8fa51469f
GGAATTTTCCGCAATGGGCGAAAGCCTGACGGAGCAATACCGCGTGAGGGATGACGGCCTATGGGTTGTAAACCTCTTTTTTCAGGGAGGAATAAATGACGTGTACCTGAAGAATAAGCATCGGCTAACTCCGTGCCAGCAGCCGCGGTAAGACGGAGGATGCAAGTGTTATCCGGAATCACTGGGCGTAAAGCGTCTGTAGGTGGTCAAATAAGTCAACTGTTAAATCTTGAGGCTCAACCTCAAAATCGCAGTCGAAACTATTCGACTAGAGTATAGTAGGGGTAAAGGGAATTTCCAGTGGAGCGGTGAAATGCGTAGAGATTGGAAAGAACACCGATGGCGAAGGCACTTTACTGGGCTATTACTAACACTGAGAGACGAAAGCTAGGGTAGCAAATGG
>6ef4255e106e47f74efd2960090d934f
GGAATCTTGCGCAATGGGGGAAACCCTGACGCAGCAACGCCGCGTGGATGATGAAGGCCTTCGGGTCGTAAAATCCTGTCAGGAGGGAAGAAATGGTAGCGGGTTAATACCCCGTTATCTTGACTGTACCTCCAGAGGAAGCCCCGGCTAACTCCGTGCCAGCAGCCGCGGTAATACGGAGGGGGCCAGCGTTGTTCGGAATTATTGGGCGTAAAGGGCGCGCAGGCGGTCGCGCAAGTCGGTTGTGAAATCCCCTGGCTTACCCAGGGAACTGCATCCGATACTGCGTGACTTGAGTCCGGGAGAGGAGAGTGGAATTCCCAGTGTAGCGGTGGAATGCGTAGATATTGGGAGGAACACCAGTGGCGAAGGCGGCTCTCTGGACCGGTACTGACGCTGAGGCGCGAAAGCTAGGGGAGCAAACAG
>bf3bf27ea283f0a02aa0a1179f0daf66
AGAATCTTCGGCAATGGGCGCAAGCCTGACCGAGCGACGCCGCGTGCGGGATGACGGCCCTTGGGTTGTAAACCGCTGTCAGAGGGGAGGAAAGCGCAAGCTTGACCTAGCCTCAGAGGAAGCGCGGGCTAAGTTCGTGCCAGCAGCCGCGGTAATACGAACTGCGCGAACGTTATTCGGAATCACTGGGCTTACAGGGTGCGTAGGCGGCCAACCAGGTCAGGTGTGAAATCCCACGGCTCAACCGTGGAACTGCGCTTGAAACCGGATGGCTTGAGTGAGCTAGGGGTGCACGGAACTTCCAGTGGAGCGGTGAAATGTGTTGATATTGGAAGGAACACCAGAAGCGAAAGCGGTGCACTGGGGCTTGTCTGACGCTGAGGCACGAAAGCCAGGGTAGCGAACGG
>e1f84feb254241a05b94dba8d5928b1e
GGAATATTGCACAATGGGCGCAAGCCTGATGCAGCCATGCCGCGTGTGTGAAGAAGGCCTTAGGGTTGTAAAGCACTTTCAGCAGTGAGGAAAGGTTAGTAGTTAATATCTGCTAGCTGTGACGTTAACTGCAGAAGAAGGACCGGCTAACTCCGTGCCAGCAGCCGCGGTAATACGGAGGGTCCAAGCGTTAATCGGAATTACTGGGCGTAAAGCGCGCGTAGGCGGTTTGTTAAGTCAGATGTGAAAGCCCTGGGCTCAACCTGGGAACTGCACCTGATACTGGCAAACTAGAGTACAGAAGAGGGTGGTGGAATTTCCTGTGTAGCGGTGAAATGCGTAGATATAGGAAGGAACACCAGTGGCGAAGGCGACCACCTGGTCTGATACTGACGCTGAGGTGCGAAAGCGTGGGGAGCAAACAG
>10be57abed36ebcde9b9e1130689f322
GGAATCTTGGACAATGGGCGAAAGCCTGATCCAGCCACGCCGCGTGGGTGAAGAAGGCCTTCGGGTTGTAAAGCCCTGTCGGGAGGGAAGAATTTTGACGGTACCTCGCAAGAAAGCACCGGCTAACTCCGTGCCAGCAGCCGCGGTAATACGGAGGGTGCAAGCGTTGCTCGGAATTACTGGGCGTAAAGCGCACGCAGGCGGCTTGGTAAGTCGGATGTGAAAGCCCGGAGCTCAACTCCGGAACTGCATTCGATACTGCCTCGCTTGAGTTCGAGAGAGGGTGGTGGAATTCCTGGTGTAGAGGTGAAATTCGTTGATATCAGGAGGAACACCGGCGGCGAAGGCGGCCACCTGGCTCGATACTGACGCTCATGTGCGAAAGCGTGGGGAGCAAACAG
>5977d0968f47e65ad0d341b6e71eb555
GGAATATTGCGCAATGGGCGGAAGCCTGACGCAGCCACGCCGCGTGAGTGATGAAGGCCCCAGGGTCGTAAAGCTCTGTCGGGAGGGAAGAAGTTCTGACGGTACCTCCCAAGAAAGCACCGGCTAACTCCGTGCCAGCAGCCGCGGTAATACGGAGGGTGCAAGCGTTGCTCGGAATCACTGGGCGTAAAGCGTACGCAGGCGGTTCATCAAGTCGGATGTGAAAGCCCGGGGCTCAACCCCGGAACTGCATTCGAAACTGGTGGACTTGAGTACGGGAGAGGAGAGCGGAATTCCTGGTGTAGAGGTGAAATTCGTAGATATCAGGAGGAACACCCGTGGCGAAAGCGGCTCTCTGGCCCGATACTGACGCTCATGTACGAAAGCGTGGGGAGCAAACAG
>9bf42075caa32d8dca6aae2d35c71a17
GGAATATTGGACAATGGGCGAAAGCCTGATCCAGCAATGCCGCGTGTGTGAAGAAGGCCTGCGGGTTGTAAAGCACTTTTCTGAGAGAAGAACGTTGCCAGGTTAAGAGCTAGGCAGCTTGACGGTATCTTAGGAATAAGCACCGGCTAACTCCGTGCCAGCAGCCGCGGTAATACGGAGGGTGCAAGCGTTAATCGGAATTACTGGGCGTAAAGGGTACGTAGGCGGCTTTTTAAGTCGGATGTGAAAGCCCCGGGCTTAACCTGGGAACTGCATTCGATACTGGGAAGCTAGAGTTTGGCAGAGGCTAATGGAATTCCTGGTGTAGCGGTGAAATGCGTAGAGATCAGGAGGAACATCAGTGGCGAAGGCGATTAGCTGGGCCAAAACTGACGCTGAGGTACGAAAGCGTGGGGAGCAAACAG
>f6b2b26afc3184ac184b97e524bd4005
GGAATATTGCGCAATGGGGGAAACCCTGACGCAGCAATGCCGCGTGAGTGAAGAAGGCTTTCGAGTTGTAAAGCTCTTTTCTGTGGGAAGAGAGAGGACGGTACCACAGGAATAAGTCCCGGCTAACTACGTGCCAGCAGCCGCGGTAAAACGTAGGGGGCGAGCGTTATCCGGAATTATTGGGCGTAAAGCGCATGTAGGCGGTTGTACAAGTTGGTTGTGAAAGCTCTCGGCTTAACTGGGAGAGGTCAATCAAAACTGTACAACTTGAGTGAGGTAGAGGCGCACGGAATTCCCGGTGTAGTGGTGGAATGCGTAGAGATCGGGAGGAACATCAGTGGCGAAGGCGGTGCGCTGGGCCTTAACTGACGCTGAGATGCGAAAGCGTGGGTAGCGAACGG
>2582a93002cc6e7eeb1c5ce97470de49
GGAATATTGGACAATGGGGGCAACCCTGATCCAGCAATGCCGCGTGTGTGAAGAAGGCCTGCGGGTTGTAAAGCACTTTTATTAGGGAAGAAGTCACTTCGGTTAAGAGCTAGAGTGATTGACGGTACCTACTGAATAAGCACCGGCTAACTCCGTGCCAGCAGCCGCGGTAATACGGAGGGTGCAAGCGTTAATCGGAATTACTGGGCGTAAAGCGTGCGTAGGCGGCGCATTAAGTCGGATGTGAAAGCCCTGGGCTTAACCTGGGAATGGCATTCGATACTGGTGCGCTAGAGTCTGATAGAGGGTAGCGGAATTCCGGGTGTAGCGGTGAAATGCGTAGAGATCCGGAGGAACATCTGTGGCGAAGGCGGCTACCTGGATTAAGACTGACGCTGAGGTACGAAAGCGTGGGGAGCAAACAG
>8d02c594e8436036173fe7ac0ac2de72
GGAATATTGTGCAATGGGGGAAACCCTGACACAGCCATGCCGCGTGTGTGAAGAAGGCCCTAGGGTTGTAAAGCACTTTCAGCAGGGAGGAACTAGCCAGGCTAATAACCTGGTGAAATGACGTTACCTGCAGAAGAAGTACCGGCTAACTCCGTGCCAGCAGCCGCGGTAATACGGAGGGTACAAACGTTAATCGGAATTACTGGGCGTAAAGCGCGCGTAGGTGGTTTGTTAAGTGGGATGTGAAAGCCCCGGGCTCAACCTGGGAACTGCATTCCAAACTGACGAACTAGAGTACGGTAGAGGGAGGTAGAATTCGGAGTGTAGCGGTGAAATGCGTAGATATTCCGAGGAATACCGGTGGCGAAGGCGGCCTCCTGGACTGATACTGACACTGAGGTGCGAAAGCGTGGGGAGCAAACAG
>974401ca73ae99974146a95a2583fa9a
GGAATATTGGACAATGGGGGAAACCCTGATCCAGCAATGCCGCGTGAGTGAAGAAGGCCCTAGGGTTGTAAAACTCTTTCAACTGTGAAGATGATGACGGTAGCAGTAGAAGAAGCTCCGGCTAACTCCGTGCCAGCAGCCGCGGTAATACGGAGGGAGCTAGCGTTGTTCGGAATTACTGGGCGTAAAGAGCACGTAGGTGGCGAAGATAGTCAGTGGTGAAAGGCCTGGGCTCAACCCAGGAACTGCCATTGATACTGCTTTGCTAGAGTCCGGGAGAGGATAGCGGAATTTCCAGTGTAGAGGTGAAATTCGTAGATATTGGAAAGAACACCAGTTGCGAAGGCGGCTATCTGGACCGGTACTGACACTGAGGTGCGAAAGCGTGGGGAGCGAACAG
>565631bdb6be2a355c6b00a4bff9abd6
GGAATATTGCGCAATGGACGAAAGTCTGACGCAGCCACGCCGCGTGAGTGATGAAGGCCTTCGGGTTGTAAAGCTCTGTCGGGAGGGAAGAAGACCTGACGGTACCTCCCAAGAAAGCACCGGCTAACTCCGTGCCAGCAGCCGCGGTAATACGGAGGGTGCAAGCGTTGCTCGGAATCACTGGGCGTAAAGCGTACGCAGGCGGCTTGTCAAGTCGGGTGTGAAAGCCCGGGGCTCAACCCCGGAACTGCACTCGAAACTGGCAGGCTTGAGTACGGGAGAGGGAAGCGGAATTCCTGGTGTAGAGGTGAAATTCGTAGATATCAGGAGGAACACCCGTGGCGAAAGCGGCTTCCTGGCCCGATACTGACGCTCATGTACGAAAGCGTGGGGAGCAAACAG
>f76cafc531a016e90ca3adbba4110757
GGAATATTGCACAATGGAGGAAACTCTGATGCAGCGACGCCGCGTGAGTGATGAAGGCCCTCGGGTTGTAAAGCTCTGTGATAGGGGAAGATAATGACGGTACCCTATCAGAAAGGACCGGCTAACTTCGTGCCAGCAGCCGCGGTAATACGAGGGGTCCAAGCGTTGTTCGGAATTACTGGGCGTAAAGCGGGTGTAGGCGGCTAGGAAAGTCGGATGTGAAAGCCCTGGGCTCAACCCAGGAAGTGCATCCGATACTGCTTAGCTTGAGTACGGAAGAGGGGAGTGGAATTCCTGGTGTAGTGGTGAAATACGTAGATATCAGGAGGAACATCGGTGGCGAAGGCGGCTCCCTGGTCCTGTACTGACGCTCAGACCCGAAAGCGTGGGTAGCAAACAG
>9fa24d72bf246b1bc6795bdf6a9f5768
AGAATCATTCACAATGGGGGAAACCCTGATGGTGCGACGCCGCGTGGAGGACGAAGGCCCTAGGGTCGTAAACTCCTGTCATCAGAGAGTAAGGACTTCACCAGTAACTGGGTGGGGTATTGATAGTATCTGAAGAGGAAGGGACGGCTAACTTCGTGCCAGCAGCCGCGGTAATACGAAGGTCCCAAGCGTTGTTCGGATTTACTGGGCGTAAAGAGTCTGTAGGCGGTTAGGTAAGTCAGATGTGAAATCCCGGAGCTCAACTCCGGAACTGCATCCGATACTGCTTGACTAGAGTATTGGAGGGGAATCTGGAATTCTCGGTGTAGCAGTGAAATGCGTAGATATCGAGAGGAACACTAGTGGCGAAGGCGAGATTCTGGACAATCACTGACGCTGAGAGACGAAGGCCAGGGTAGCGAAAAG
>066d31d2c1c59d03dfd07e09a843a159
GGAATATTGGACAATGGGCGCAAGCCTGATCCAGCAATGCCGCGTGAATGATGAAGGCCTTAGGGTTGTAAAATTCTTTCGGTAGGGAAGAAAATGACGGTACCTACAGAAGAAGTTCCGGCTAACTCCGTGCCAGCAGCCGCGGTAATACGGGGGGAGCTAGCGTTTTTCGGATTTACTGGGCGTAAAGGGCGTGTAGGCGGTTAATAAAGTTGAAAGTGAAATCCTTGGGCTTAACCTGAGAACTGCTTTCAAAACTTATTAGCTAGAGATCGATAGAGGATAACAGAATTCCTAGTGTAGAGGTGAAATTTTTAGATATTAGGAGGAATACCGGTGGCGAAGGCGGTTATCTGGGTCGTTTCTGACGCTGAGGCGCGAAAGCGTGGGGAGCAAACAG
>cb3d3c30723a049c19067c258de5e7f0
GGAATATTGCACAATGGGGGAAACCCTGATGCAGCCATGCCGCGTGTGTGAAGAAGGCCTTCGGGTTGTAAAGCACTTTCAGTCGTGAGGAAGGGGTTATCGTTAATAGCGGTAATCTTTGACGTTAGCGACAGAAGAAGCACCGGCTAACTCCGTGCCAGCAGCCGCGGTAATACGGAGGGTGCGAGCGTTAATCGGAATTACTGGGCGTAAAGCGCATGCAGGCGGCTTGTTAAGCCAGATGTGAAAGCCCGGGGCTCAACCTCGGAATAGCATTTGGAACTGGCAGGCTAGAGTCTTGTAGAGGGGGGTAGAATTTCAGGTGTAGCGGTGAAATGCGTAGAGATCTGAAGGAATACCGGTGGCGAAGGCGGCCCCCTGGACAAAGACTGACGCTCAGATGCGAAAGCGTGGGGAGCAAACAG
>3cca258f3278f1562c491f59a1664590
GGAATCTTAGACAATGGGGGAAACCCTGATCTAGCCATGCCGCGTGAGCGATGACGGCCTTAGGGTTGTAAAGCTCTTTCACCGGTGACGATAATGACGGTAGCCGGAGAAGAAGCCCCGGCTAACTCCGTGCCAGCAGCCGCGGTAATACGGAGGGGGCTAGCGTTGTTCGGAATTACTGGGCGTAAAGCGCGCGTAGGCGGACCTTTAAGTCGGGGGTGAAATCCCGGGGCTCAACCCCGGAACTGCCTTCGATACTGGGGGTCTTGAGGTCGAGAGAGGCGAGTGGAATTCCGAGTGTAGAGGTGAAATTCGTAGATATTCGGAGGAACACCAGTGGCGAAGGCGGCTCGCTGGCTCGATACTGACGCTGAGGTGCGAAAGCGTGGGGAGCAAACAG
>b03b93ef77ca28be397d45d96ea93522
AGAATCTTCGGCAATGGACGCAAGTCTGACCGAGCGACGCCGCGTGCGGGATGAAGGCCTTCGGGTTGTAAACCGCTGTCAGAGGGAAGGAAATTTTGACCGATCCTCAAAGGAAGTCCGGGCTAAGTTCGTGCCAGCAGCCGCGGTAACACGAACCGGACAAACGTTATTCGGAATTACTGGGCTTAAAGGGTGCGTAGGCGGCGTCATAAGTCGGGTGTGAAATCCCTCGGCTCAACCGAGGAACTGCGCCCGATACTGTGGTGCTTGAGGGAGACAGAGGTGAGCGGAACTGATGGTGGAGCGGTGAAATGCGTTGATATCATCAGGAACACCGGTGGCGAAGGCGGCTCACTGGGTCTCTTCTGACGCTGAGGCACGAAAGCTAGGGGAGCGAACGG
>953964902ce7d26b8f05c04026b11cda
GGAATCTTGGACAATGGGGGAAACCCTGATCCAGCCATGCCGCGTGAGCGATGACGGCCTTAGGGTTGTAAAGCTCTTTCAACGGTGACGATAATGACGGTAGCCGTAGAAGAAGTCCCGGCTAACTCCGTGCCAGCAGCCGCGGTAATACGGAGGGGACTAGCGTTGTTCGGAATTACTGGGCGTAAAGCGCGCGTAGGCGGATCGTTAAGTCGGGGGTGAAATCCCGGGGCTCAACCCCGGAACTGCCTTCGATACTGGCGATCTAGAGATCGAGAGAGGCGAGTGGAATTCCGAGTGTAGAGGTGAAATTCGTAGATATTCGGAGGAACACCAGTGGCGAAGGCGGCTCGCTGGCTCGATACTGACGCTGAGGTGCGAAAGTGTGGGGAGCAAACAG
>539227c34830a26a09de1ce094cb6888
TGGTTGAAGGAGAAAAGAAGATAGAAGGGGGAAAGGAAAAGAGAAAGAAGAAAAAGAGGAAAGAGAGAAAGGGTGAAAAGGAATGGGAGGAGAAGTTGGAGGCCCAGGAGGGGCTTGAGGTGTTGGAGAAAGGGCAAAAGACCGCCAGGGCTGTCTTTGCCTTTACCTGTCTGGACCCAAATGTGAGCCGCCGTAAGAGGCTGATGCGGAAGGCCCGAAAGATGAAGAAGAGGAGTGACAAGAAGCGGAAGCGGTCGAGCAGCTCTGAGGAGGAGGCCAGCAGCTCAGATAGTTCGTCTGAGGAGGACGGATCTGAAGAAGAGGGGCCGTTATTTGAGGAGACAAGAAAAGTGAAGCGGCTTCA
>00484434696bc43a63d9fe4e09bd4cc2
GGAATCTTGCACAATGGGCGAAAGCCTGATGCAGCGACGCCGCGTGAGGGACGAAGGCCTTCGGGTTGTAAACCTCTGTCAGTAGGGAAGAAGAATGACGGTACCTACTGAGGAAGCTTCGGCTAACTACGTGCCAGCAGCCGCGGTAAGACGTAGGGAGCAAGCGTTGCCCGGAATTACTGGGCGTAAAGAGCTCGTAGGCGGGGGCGTGCGTCCGAGAGGAAATCTCAAGGCTCAACCTTGGGGCTGTCTCGGATACGGCGCTTCTTGAGGATGTGAGAGGAAAGTGGAATTCCCGGTGTAGCGGTGAAATGCGTAGATATCGGGAGGAACACCAGTGGCGAAGGCGACTTTCTGGCACATTCCTGACGCTGAGGAGCGAAAGCGTGGGTAGCGAACGG
>06abf00f8890e2c0615eecaec2f63a0b
GGAATATTGGACAATGGGGGCAACCCTGATCCAGCAATGCCGCGTGAGTGAAGAAGGCCCTAGGGTTGTAAAGCTCTTTCACCCGTGAAGATGATGACGGTAGCGGGAGAAGAAGCCCCGGCTAATTCCGTGCCAGCAGCCGCGGTAATACGGAAGGGGCTAGCGTTGTTCGGAATTACTGGGCGTAAAGAGCGCGTAGGCGGCTCTTCAAGTTAGGCGTGAAAGGCCTGGGCTCAACCTGGGAACTGCGCTTAATACTGGAGAGCTTGAGTCCGGGAGAGGGTGGTGGAATTCCCAGTGTAGAGGTGAAATTCGTAGATATTGGGAGGAACACCAGTGGCGAAGGCGGCCACCTGGCCCGGAACTGACGCTGAGGCGCGAAAGCGTGGGGAGCAAACAG
>5a168de07b486cce19e14d331a5b0800
GGAATCTTGCGCAATGGGCGAAAGCCTGACGCAGCAACGCCGCGTGAGGGAAGACGGCTTTCGGGTTGTAAACCTCTTTCAGGGGGGACGAAGCTTCCAGGGTTAATAGCCCATGGGGTGACGGTACCCCCAGAAGAAGCCCCGGCTAACTACGTGCCAGCAGCCGCGGTAATACGTAGGGGGCGAGCGTTGTCCGGAATCATTGGGCGTAAAGCGCGTGTAGGCGGCTTGGTAAGTCTGGTGTGAAAACTTGGGGCTCAACTCCAAGCCTGCACCGGAAACTGCCTCGCTTGAGTCCGGGAGGGGAGAGCGGAATTCCTAGTGTAGCGGTGAAATGCGCAGATATTAGGAAGAACACCAGTGGCGAAGGCGGCTCTCTGGAACGGTACTGACGCTAAGACGCGAAAGCGTGGGGAGCGAACAG
>2c8ce832532d1835aa7879632343b97d
GGAATATTGGACAATGGGGGCAACCCTGATCCAGCAATGCCGCGTGTGTGAAGAAGGCCTGAGGGTTGTAAAGCACTTTCAGTGGGGAGGAAAGGTTGAGCGTTAATAGCGTTTAACTGTGACGTTACCCACAGAAGAAGCACCGGCTAACTCCGTGCCAGCAGCCGCGGTAATACGGAGGGTGCAAGCGTTAATCGGAATTACTGGGCGTAAAGCGCGCGTAGGTGGTTTAATAAGTTGTCTGTGAAAGCCCTGGGCTCAACCTGGGAAAGCCAGGCAAAACTATTAGGCTAGAGTACGAGAGAGGGTAGTGGAATTTCCAGTGTAGCGGTGAAATGCGTAGAGATTGGAAGGAACACCAGTGGCGAAGGCGGCTACCTGGCTTGATACTGACACTGAGGTGCGAAAGCGTGGGGAGCAAACAG
>16d4b25dc3a596f37aa859a834426bd9
AGAATCTTCGGCAATGCGCGCAAGCGTGACCGAGCGACGCCGCGTGTGGGATGAAGGCCTTCGGGTTGTAAACCACTGTCAGAGGGGAGGAAATCCGTAGGGGCTATCCCCTGCGGTTGACCTAGCCTCAGAGGAAGGCCGGGCTAAGTTCGTGCCAGCAGCCGCGGTAAGACGAACCGGCCAAACGTTATTCGGAATTATTGGGCTTAAAGGGTGCGTAGGCGGCGCCGTCAGTCGGGTGTGAAATCCCTCGGCTCAACCGAGGAACTGCGCCCGATACTGCGGTGCTTGAGGGAGACAGAGGCGAGCGGAACTGATGGTGGAGCGGTGAAATGCGTTGATATCATCAGGAACACCAGTGGCGAAAGCGGCTCGCTGGGTCTCTTCTGACGCTGAGGCACGAAAGCTAGGGTAGCGAACAG
>23644d5b91321f3b4bfa7d352601622f
GGAATCTTAGACAATGGGCGAAAGCCTGATCTAGCCATGCCGCGTGAGTGATGAAGGCCCTAGGGTCGTAAAGCTCTTTCGCCAGGGATGATAATGACAGTACCTGGTAAAGAAACCCCGGCTAACTCCGTGCCAGCAGCCGCGGTAATACGGAGGGGGTTAGCGTTGTTCGGAATTACTGGGCGTAAAGCGCACGTAGGCGGATCAGAAAGTTGGGGGTGAAATCCCGGGGCTCAACCCCGGAACTGCCTCCAAAACTCCTGGTCTAGAGTTCGAGAGAGGTGAGTGGAATTCCGAGTGTAGAGGTGAAATTCGTAGATATTCGGAGGAACACCAGTGGCGAAGGCGGCTCACTGGCTCGATACTGACGCTGAGGTGCGAAAGTGTGGGGAGCAAACAG
>c1b48cc1752916efd639d69a8cb49b7a
GGAATTTTGCGCAATGGGGGAAACCCTGACGCAGCAACGCCGCGTGAGTGATGAAGGCTTTCGGGTCGTAAAGCTCTGTCAAGTGGGAAGAACCTGCCCGGTTCTAATATCACCGGGCACTGACGGTACCACTGAAGGAAGCACCGGCTAACTCCGTGCCAGCAGCCGCGGTAACACGGGGGGTGCAAGCGTTATTCGGAATCACTGGGCGTAAAGAGCGCGTAGGCGGTCTCTTAAGTCAGATGTGAAAGCCCGGGGCTTAACCCCGGAAGTGCATTTGAAACGGAGGGACTTGAGTATGGGAGAGGGAAGTGGAATTCCTGGTGTAGCGGTGAAATGCGTAGATATCAGGAGGAACACCGGTGGCGATGGCGACTTCCTGGACCAATACTGACGCTGAGGCGCGAAGGCGTGGGGAGCAAACAG
>bde119cef1d01ddb1fd64ac4143c0173
GGAATCTTGGACAATGGGGGCAACCCTGATCCAGCGACGCCGCGTGGGTGAAGAAGGCCTTAGGGTTGTAAACCCCTTTCACCGGGGAGGATGATGACGTTACCCGGAGAAGAAGCACCGGCTAACTCCGTGCCAGCAGCCGCGGTAAGACGGAGGGTGCTAGCGTTGTTCGGAATCACTGGGCGTAAAGGGCGCGTAGGCGGCTTCATGAGTCAGATGTGAAAGCCCGGGGCTCAACCCCGGAACTGCATTTGATACTGTGGAGCTGGAGGTCGAAAGAGGAGAGTGGAATACCCAGTGTAGAGGTGAAATTCGTAGATATTGGGTGGAACACCAGTGGCGAAAGCGGCTCTCTGGTTCGAACCTGACGCTGAGGCGCGAAAGCGTGGGGAGCAAACAG
>7a28b6c473b064f3e9993fdfe7fc8e46
GGAATATTGGACAATGGGCGCAAGCCTGATCCAGCCATGCCGCGTGGGTGAAGAAGGCCTTAGGGTTGTAAAGCCCTTTCACTGGTGAAGATGATGACGGTAACCAGGGAAGAAGCCCCGGCTAACTCCGTGCCAGCAGCCGCGGTAATACGGAGGGGGCAAGCGTTGTTCGGAATTACTGGGCGTAAAGGGCGCGTAGGCGGGATGTCAAGTTAGGGGTGAAAGGCCTGGGCTCAACCTGGGAACTGCCTCTAAAACTGGCGTTCTTGAGTTCGGGAGAGGATGGCGGAATTCCCAGTGTAGAGGTGAAATTCGTAGATATTGGGAAGAACACCGGTGGCGAAGGCGGCCATCTGGCCCGACACTGACGCTGAGGCGCGAAAGCGTGGGGAGCAAACAG
>5718bd31cb134d98bd82987a9bcb0e07
GGAATTTTCCGCAATGGGCGAAAGCCTGACGGAGCAATACCGCGTGAGGGATGACTGCCTATGGGTTGTAAACCTCTTTTTTCAGGGAGGAATCAATGACGTGTACCTGAAGAATAAGCATCGGCTAACTCCGTGCCAGCAGCCGCGGTAAGACGGAGGATGCAAGTGTTATCCGGAATCACTGGGCGTAAAGCGTCTGTAGGTGGTTTAATAAGTCAACTGTTAAATCTTGAGGCTCAACCTCGAAACCGCAGTCGAAACTATTAGACTAGAGTATAGTAGGGGTAAAGGGAATTTCCAGTGGAGCGGTGAAATGCGTAGAGATTGGAAAGAACACCGATGGCGAAGGCACTTTACTGGGCTATTACTAACACTGAGAGACGAAAGCTAGGGTAGCAAATGG
>348ddb6eaf961be85072b5c2d8a7c2dc
AGAATCATTCACAATGGGCGAAAGCCTGATGGTGCGACGCCGCGTGGAGGATGAAGGCCCTCGGGTTGTAAACTCCTGTCATCAGGGAGTAAGTCAGTTGGTGTTAATAGCGCCAGCTGTTGTTAGTACCTGAAGAGGAAGAGACGGCTAACTCTGTGCCAGCAGCCGCGGTAATACAGAGGTCTCAAGCGTTGTTCGGATTTACTGGGCGTAAAGCGTGCGTAGGCGGCGAGGTAAGTCAGATGTGAAAGCTCAGGGCTCAACCCTGAAAATGCATCCGATACTGCCTTGCTAGAGTAATGGAGGGGAGTCTGGAATTCACGGTGTAGCAGTGAAATGCGTAGATATCGTGAGGAACACTAGTGGCGAAGGCGAGACTCTGGACATTTACTGACGCTGAGGCACGAAGGCTAGGGTAGCGAAGCG
>db3b8756c5a232c13f8c52eaecc8f9dd
GGAATATTGGACAATGGGGGCAACCCTGATCCAGCCATGCCGCGTGAGTGAAGAAGGCCTTAGGGTTGTAAAGCTCTTTCAGATGCGAAGATAATGACGGTAACATCAGAAGAAGCTCCGGCTAAATTCGTGCCAGCAGCCGCGGTAATACGAATGGAGCGAGCGTTGTTCGGAATCACTGGGCGTAAAGCGTATGTAGGCGGAATAGAAAGTCAGAAGTGAAATCCCGGGGCTCAACCCCGGAACTGCTTTTGAAACTCCTATTCTAGAATCCCGGAGAGGCAAGGGGAATTCCGAGTGTAGAGGTGAAATTCGCAGATATTCGGAGGAACACCAGTGGCGTAGGCGCCTTGCTGGACGGGTATTGACGCTGAGATACGAAAGCGTGGGGAGCAAACAG
>a957d0ac1ca5386ecab923798e8d15eb
GGAATATTGCGCAATGGGCGGAAGCCTGACGCAGCCACGCCGCGTGAGCGATGAAGGTCTTAGGATCGTAAAGCTCTGTGGAGAGAGAAGAATAAAGCCTGTGAAGAGCAGGCCTTGACGGTATCTCTTTAGCAAGCACCGGCTAACTCCGTGCCAGCAGCCGCGGTAATACGGAGGGTGCAAACGTTGCTCGGAATCATTGGGCGTAAAGCGCGCGTAGGCGGTTTGGCAAGTTGGATGTGAAAGCCCTGGGCTCAACCCAGGAAGTGCATCCAAAACTGCCAGACTAGAATCTCGGAGGGGGTCGGAGAATTCCCGGTGTAGAGGTGAAATTCGTAGATATCGGGAGGAATACCAGTGGCGAAGGCGCCGACCTGGACGAAGATTGACGCTGAGGTGCGAAAGCGTGGGTAGCAAACAG
>b8d7f7d283cd8b96687b0b27902bf892
GGAATATTGCACAATGGGCGCAAGCCTGATGCAGCGACGCCGCGTGAAGGATGAAGGCTTTCGAGTCGTAAACTTCTGTTAAGTGGGAAGAAAGACCCTTGAGTAATATGCAAGGGGGATGACGGTACCACTAAAGAAAGCACCGGCTAACTTCGTGCCAGCAGCCGCGGTAATACGAAGGGTGCAAGCGTTATTCGGAGTTACTGGGCGTAAAGAGCGTGTAGGCGGCTTGTTAAGTTTGTTGTTAAATTTCCTAGCTCAACTGGGAGTCTGCAACAAAAACTGGCGAGCTAGAGTGTAAGAGAGAGAAGTGGAATTCTCGGAGTAGCGGTAAAATGCGTAGATCTCGAGAGGAACACCGGTAGCGAAGGCGGCTTTTTGGCTTACAACTGACGCTGAAACGCGAAAGCGTGGGGAGCAAACAG
>d66286e9cb4e696c7728c33c709b1fe7
GGAATATTGGACAATGGGCGAAAGCCTGATCCAGCAATGCCGCGTGAGCGATGAAGGCCTTCGGGTTGTAAAGCTCTGTCGGGGGGGATGAAAACATCGCGTAACCCGCGATCTTGACAGTACCCCCAAAGGAAGCACCGGCTAACTCCGTGCCAGCAGCCGCGGTAATACGGAGGGTGCAAGCGTTGTTCGGAATTACTGGGCGTAAAGAGCGTGTAGGCGGTCTGTTAAGTCGGGTGTGAAAGCCCAGGGCTCAACCCTGGAACTGCATTCGAAACTGGCAGACTAGAGTATCGGAGAGGGTGGTGGAATTCCCGGTGTAGAGGTGAAATTCGTAGAGATCGGGAGGAACACCAGTGGCGAAGGCGGCCACCTGGAAGACAACTGACGCTGAGACGCGAAAGCGTGGGGAGCAAACAG
>0dee236b8465d35298f1985e9b117dfd
GGAATATTGGACAATGGGGGCAACCCTGATCCAGCCATGCCGCGTGCGTGAAGAAGGCCTTAGGGTTGTAAAGCGCTTTCACTGGTGAAGATGATGACGGTAGCCAGAGAAGAAGCCCCGGCTAACTCCGTGCCAGCAGCCGCGGTAATACGGAGGGGGCAAGCGTTGTTCGGAATTACTGGGCGTAAAGGGCGCGTAGGCGGACGATCAAGTTAGGGGTGAAAGGCCCGGGCTCAACCTGGGAACTGCCTCTAAAACTGCTAGTCTAGAGTCCGGAAGAGGATGGCGGAATTCCTAGTGTAGAGGTGAAATTCGTAGATATTAGGAAGAACACCGGTGGCGAAGGCGGCCATCTGGTCCGGAACTGACGCTGAGGCGCGAAAGCGTGGGGAGCAAACAG
>faa0beb7277242769b820a4431895260
GGAATATTGGACAATGGTCGAGGGACTGATCCAGCCATGCCGCGTGCAGGATGACTGCCCTATGGGTTGTAAACTGCTTTTATACGGGAAGAAACCTACTTACGTGTAAGTAGCTGACGGTACCGTAAGAATAAGGACCGGCTAACTCCGTGCCAGCAGCCGCGGTAATACGGAGGGTCCGAGCGTTATCCGGAATCATTGGGTTTAAAGGGTCCGTAGGCGGGCCTATAAGTCAGGGGTGAAAGGCCACGGCTCAACCGTGGGACTGCCTTTGATACTGTAGGTCTTGAGTCGTTGTGGGGTTGCCGGAACATGTGGTGTAGCGGTGAAATGCATAGATATCACATAGAACACCGATCGCGAAGGCAGGTGACCAACAACGTACTGACGCTGATGGACGAAAGCGTGGGTAGCGAACGG
>dfdcd5597bdaab61688bc4e59281601e
GGAATATTGGACAATGGGCGCAAGCCTGATCCAGCCATGCCGCGTGTGTGAAGAAGGCCTTTTGGTTGTAAAGCACTTTAAGCGAGGAGGAGGCTACCGAGATTAATACTCTTGGATAGTGGACGTTACTCGCAGAATAAGCACCGGCTAACTCTGTGCCAGCAGCCGCGGTAATACAGAGGGTGCGAGCGTTAATCGGATTTACTGGGCGTAAAGCGTGCGTAGGCGGCTTTTTAAGTCGGATGTGAAATCCCTGAGCTTAACTTAGGAATTGCATTCGATACTGGGAAGCTAGAGTATGGGAGAGGATGGTAGAATTCCAGGTGTAGCGGTGAAATGCGTAGAGATCTGGAGGAATACCGATGGCGAAGGCAGCCATCTGGCCTAATACTGACGCTGAGGTACGAAAGCATGGGGAGCAAACAG
>10896710c7393281f31c23f34aea8eab
GGAATATTGGACAATGGGCGCAAGCCTGATCCAGCAATGCCGCGTGTGTGAAGAAGGCCTTCGGGTTGTAAAGCACTTTCAGTAGGGAGGAATGTCATAGGGTTAATACCCTTGTGAAGTGACGTTACCTACAGAAGAAGCACCGGCTAACTCTGTGCCAGCAGCCGCGGTAATACAGAGGGTGCAAGCGTTAATCGGAATTACTGGGCGTAAAGCGCGCGTAGGCGGATATTTAAGTCGGATGTGAAAGCCCTGGGCTTAACCTGGGAACTGCATCCGATACTGGGTGTCTAGAGTATGGTAGAGGGAAGTGGAATTTCCGGTGTAGCGGTGAAATGCGTAGATATCGGAAAGAACACCAGTGGCGAAGGCGGCTTCCTGGACCAATACTGACGCTGAGGTGCGAAAGCGTGGGGAGCAAACAG
>745f2a7a31164223e9c328138d886ac1
GGAATTTTCCGCAATGGGCGAAAGCCTGACGGAGCAATGCCGCGTGAAGGATGAAGGCCTGCGGGTTGTAAACTTCTTTTATTAGAGAAGATAATGACGGTATCTAATGAATAAGCATCGGCTAACTATGTGCCAGCAGCCGCGGTAATACATAGGATGCAAGCGTTATCCGGAATTATTGGGCGTAAAGCGTCTGTAGGTGGTTTAGAAAGTCTATTGTCAAATCCTAAAGCTTAACTTTTGAACGGCAATAGAAACTTCTTGACTAGAGTATGGTAGAGGTAGAGGGAATTACCGGTGTAACGGTGAAATGTGCAGAGATCGGTAAGAACACCAAAGGCGAAAGCACTCTACTGGGCCAAAACTGACACTCAGAGACGAAAGCTAGGGGAGCGAATAG
>437e21dda8b17a6acb8c2aa09f7e2218
AGAATCTTCGGCAATGGACGCAAGTCCGACCGAGCGACGCCGCGTGCGGGACGACGGCCTTCGGGTTGTAAACCGCTGTCAGGAGGGATGAAATCCCGCGGGGTTCTCCCCACGGGTTGACAGAGCTCCAGAGGAAGCACGGGCTAAGTTCGTGCCAGCAGCCGCGGTAACACGAACTGTGCGAACGTTGTTCGGAATCACTGGGCTTAAAGGGTGCGCAGGCGGCGCGCCAAGTCGGATGTGAAATCCCCCGGCTCAACCGGGGAACTGCGTTCGAAACTGGTGCGCTCGAGTGAGGTAGGGGCATGCGGAACTTCCGGTGGAGCGGTGAAATGTGTTGAGATCGGAAGGAACGCCGGTGGCGAAAGCGGCATGCTGGGCCTCAACTGACGCTCATGCACGAAAGCCAGGGTAGCGAACGG
>4b3b5dcb7e43252358ad6a056dc10b2e
GGAATCTTGGGCAATGGGCGAAAGCCTGACCCAGCAACGCCGCGTGAGGGATGAAGGCCTTCGGGTCGTAAACCTCTGTCGGGAGGGAAGAAAGGTCGGGAGTCGAATAGGCTTCAGGCTTGACGGTACCTCTAAAGGAAGGTCCGGCTAACTCCGTGCCAGCAGCCGCGGTAATACGGAGGGACCAAGCGTTGTTCGGAATCACTGGGCGTAAAGCGAGTGTAGGCGGCTCGGCAAGTCGGATGTGAAATCCCAAGGCCCAACCTTGGAACTGCACCCGATACTGCCGGGCTAGAGTCTCGGAGAGGGTGGCGGAATTTCCGGTGTAGAGGTGAAATTCGTAGATATCGGAAGGAACACCAGTGGCGAAGGCGGCCACCTGGACGATGACTGACGCTGAGACTCGAAAGCGTGGGGAGCAAACAG
>fde5d41353c2b3481df6565e123c4513
GGAATATTGGACAATGGGCGGAAGCCTGATCCAGCAACGCCGCGTGAGGGATGACGGCCTTCGGGTTGTAAACCTCTTTCAGTACCGACGAAGCGCCGATGATGGTGGTGACGGTAGGTACAGAAGAAGCACCGGCCAACTACGTGCCAGCAGCCGCGGTAATACGTAGGGTGCGAGCGTTGTCCGGAATTATTGGGCGTAAAGGGCTCGTAGGCGGTTTGTCGCGTCGGGAGTGAAAACACCGGGCTTAACTCGGTGCTTGCTTTCGATACGGGCAGACTAGAGGCATGCAGGGGAGAACGGAATTCCTGGTGTAGCGGTGAAATGCGCAGATATCAGGAGGAACACCGGTGGCGAAGGCGGTTCTCTGGGCATGTCCTGACGCTGAGGAGCGAAAGTGTGGGGAGCGAACAG
>39b771ec0847d9a4a097fe49d43c3030
GGAATATTGGACAATGGGCGCAAGCCTGATCCAGCCATGCCGCGTGAGTGATGAAGGCCTTAGGGTTGTAAAGCTCTTTTAGCAGGGAAGATAATGACGGTACCTGCAGAAAAAGCCCCGGCTAACTTCGTGCCAGCAGCCGCGGTAATACGAAGGGGGCTAGCGTTGCTCGGAATCACTGGGCGTAAAGCGCACGTAGGCGGCTTTTTAAGTCAGGGGTGAAATCCTGGAGCTCAACTCCAGAACTGCCTTTGATACTGAGAAGCTAGAGTCCGGGAGAGGTGAGTGGAACTGCGAGTGTAGAGGTGAAATTCGTAGATATTCGCAAGAACACCAGTGGCGAAGGCGGCTCACTGGCCCGGTACTGACGCTGAGGTGCGAAAGCGTGGGGAGCAAACAG
>834d573be12c43a54ae195b6595c2d5c
GGAATATTGGACAATGGAGGCAACTCTGATCCAGCCATCCCGCGTGCAGGATGACGGCCCTATGGGTTGTAAACTGCTTTTATGTGAGAAGAACCGCCTTGATTTATCAGGGTTTGACGGTATCACAGGAATAAGCACCGGCTAACTCCGTGCCAGCAGCCGCGGTAATACGGAGGGTGCAAGCGTTATCCGGAATCACTGGGTTTAAAGGGTGCGTAGGCGGCGTAATAAGTCAGAGGTGAAAGTTTGCAGCTTAACTGTAAAATTGCCTTTGATACTGTTAGGCTTGAATTAGGCTGAGGTCAGCGGAATGTGACATGTAGCGGTGAAATGCATAGATATGTCATAGAACACCAATTGCGAAGGCAGCTGGCTAGACCTATATTGACGCTGAGGCACGAAAGCGTGGGGAGCGAACAG
>30b22001d19670e8d7416aa06de28874
GGAATATTGGACAATGGGGGCAACCCTGATCCAGCAATGCCGCGTGTGTGAAGAAGGCCTGAGGGTTGTAAAGCACTTTCAGTGGGGAGGAGGACTGTTAGGTTAAGAGCTAGATAGTTGGACGTTACCCACAGAAGAAGCACCGGCTAACTCCGTGCCAGCAGCCGCGGTAATACGGAGGGTGCAAGCGTTAATCGGAATTACTGGGCGTAAAGGGTGCGTAGGTGGTTAATTAAGTTATCTGTAAAATCCCCGGGCTTAACCTGGGCAGGTCAGATAAGACTGATTGACTCGAGTATGGGAGAGGGTAGTGGAATTTCCGGTGTAGCGGTGAAATGCGTAGAGATCGGAAGGAACACCAGTGGCGAAGGCGGCTACCTGGCCTAATACTGACACTGAGGCACGAAAGCGTGGGGAGCAAACAG
>ba29ccdcbb1a1c56c1ad7ebbeb63ca8b
GGAATATTGCACAATGAGCGCAAGCTTGATGCAGCAATGCCGCGTGTGTGAAGAAGGCCTGCGGGTTGTAAAGCACTTTTATTAGGAAAGAAAAACTCAAGGTTAATACCCTTGACATTGACGGTACCTAAAGAATAAGCACCGGCTAACTCAGTGCCAGCAGCCGCGGTAATACTGAGGGTGCAAGCGTTAATCGGAATTACTGGGCGTAAAGCGAGTGTAGGCGGCTATGTAAGTCGGATGTGAAATCCCCGGGCTTAACCTGGGAATTGCATTCGATACTGCATAGCTAGAATTTGAGAGAGGGAAGTAGAATTCCGGGTGTAGCGGTGAAATGCGTAGATATCCGGAGGAATACCAGTGGCGAAGGCGGCTTCCTGGCTCAAAATTGACGCTGAGGCTCGAAAGCGTGGGGAGCAAACAG
>355ee5da381675befa88ed9d846fe830
GGAATCTTGCGCAATGGGGGAAACCCTGACGCAGCGACGCCGCGTGGAGGACGAAGGCCTTCGGGTCGTAAACTCCTGTCAAGAGGGACGAATCCCCAACGGATGAATAAGCCGGTGGGTTGACGGTACCTCTGAAGGAAGCCCCGGCTAACTCCGTGCCAGCAGCCGCGGTAATACGGAGGGGGCGAGCGTTGTTCGGAATTATTGGGCGTAAAGGGCGCGTAGGCGGCTGTGCAAGTCAGAGGTGAAATCCCTCGGCTCAACCGAGGAACTGCCTCTGATACTGCACAGCTTGAGTCCCGGAGAGGGTGGCGGAATTCCCAGTGTAGCGGTGAAATGCGTAGATATTGGGAGGAACACCAGTGGCGAAGGCGGCCACCTGGACGGGTACTGACGCTGAGGCGCGAAAGCGTGGGGAGCAAACAG
>e17e92f891353f4c60282ee36b3549cf
CGAATATTCCGCAATGCGCGAAAGCGTGACGGAGCAATGCCGCGTGCAGGATGAAGCCTTTCGGGGTGTAAACTGCTGTCAGGGTACAAGAACACAATGACTATACCCAAAGGAAGGGCCGGCTAACTTCGTGCCAGCAGCCGCGGTAATACGAAGGGCCCGAGCGTTAATCGGAATCACTGGGCTTAAAGCGTACGCAGGCGGGTGTGCAGGCATCTTGTGAAATCCCTCGGCTCAACCGAGGAATTGCTTGGTGAACCGCACACCTTGAGGCAGGTAGGGGTTGTCGGAACGCTAGGTGGAGTGGTGAAATGCGTTGATATCTAGCGGAACGCCAAAGGAGTAATCAGGCAACTGGGCCTGTCCTGACGCTGAGGTACGAAAGCGTGGGGAGCGAACGG
>b9119d36c55e0419aa7ce473683b019e
AGAATCTTCCGCAATGCGCGAAAGCGTGACGGAGCAATGCCGCGTGAAGGATGAAGGCCCTCGGGTCGTAAACTTCTGTCACTTGGGATGAATAACTGACAGTACCAAGAGAGGAAGCCACGGCTAACTACGTGCCAGCAGCCGCGGTAATACGTAGGTGGCGAGCGTTATTCGGATTTATTGGGCGTAAAGGGTTCGTAGGGGGTCTGTTAAGTTTGATGTGAAAGCCTAGGGCTCAACCCTGGAACTGCATTGGATACTGACGGACTAGAGGACTGGAGAGGAAAGTGGAATTCCTGGTGTAGCGGTGGAATGCGTAGATATCAGGAGGAACACCAATAGCGAAGGCAGCTTTCTGGACAGTACCTGACCCTGAGGAACGAAAGCCGGGGGAGCAAACAG
>a92050d6124f452b8fe5a15176a6bb4f
AGAATCTTCGGCAATGGACGAAAGTCTGACCGAGCGACGCCGCGTGCGGGATGAAGGCCCTCGGGTTGTAAACCGCTGTCAGTTAGGAGGAAATGCATGAGGGTTCTCTCTCATGTTTGACCGATTTTCAGAGGAAGGACGGGCTAAGTTCGTGCCAGCAGCCGCGGTAAGACGAACCGTCCGAACGTTATTCGGTATCACTGGGCTTAAAGCGTGCGTAGGCGGCTTGGTAGGTGAGATGTGAAAGCCCACGGCTCAACCGTGGAATTGCGTTTCAAACCCCCAAGCTCGAGGAAGATAGGGGTGATGGGAACTTATGGTGGAGCGGTGAAATGCGTTGATATCATAGGGAACACCGGTGGCGAAAGCGCATCACTGGATCTTTTCTGACGCTGAGGCACGAAAGCTAGGGTAGCGAACGG
>e9d0af5156e189b716b12416ac8e2448
GGAATATTGCACAATGGGCGAAAGCCTGATGCAGCAACGCCGCGTGCGGGATGAAGGCCTTCGGGTTGTAAACCGCTTTCAGTAGGGAAGAAAATGACGGTACCTACAGAAGAAGCCCCGGCCAACTACGTGCCAGCAGCCGCGGTAACACGTGGGGGGCAAGCGTTGTCCGGATTTATTGGGCGTAAAGGGCTCGTAGGCGGCTTGGCAAGTCGGACGTGAAAGCCTGGGGCTTAACCCCAGGAGGCCGTTCGAAACTGTCATGGCTAGTTTCCGGTAGAGGTGAGTGGAATTCTAGGTGTAGCGGTGAAATGCGCAGATATCTAGAGGAACACCAGTAGCGAAGGCGGCTCACTGGGCCGGTAAAGACGCTGAGGAGCGAAAGCGTGGGGAGCAAACAG
>c703cb95af784ea4bb33e35913f26f9b
GGAATCTTAGACAATGGGCGCAAGCCTGATCTAGCCATGCCGCGTGTGTGATGAAGGTCTTAGGATCGTAAAGCACTTTCGCCAGGGATGATAATGACAGTACCTGGTAAAGAAACCCCGGCTAACTCCGTGCCAGCAGCCGCGGTAATACGGAGGGGGTTAGCGTTGTTCGGAATTACTGGGCGTAAAGCGTACGTAGGCGGATTGGAAAGTTGGGGGTGAAATCCCAGGGCTCAACCCTGGAACTGCCTCCAAAACTATCAGTCTAGAGTTCGAGAGAGGTGAGTGGAATTCCAAGTGTAGAGGTGAAATTCGTAGATATTTGGAGGAACACCAGTGGCGAAGGCGGCTCACTGGCTCGATACTGACGCTGAGGTACGAAAGTGTGGGGAGCAAACAG
>21082016615533b4eb5e688f2def45d9
GGAATATTGGACAATGGGCGCAAGCCTGATCCAGCCATGCCGCGTGAGTGATGAAGGCCCTAGGGTTGTAAAGCTCTTTCGCCAGGGACGATAATGACGGTACCTGGATAAGAAGCCCCGGCTAACTTCGTGCCAGCAGCCGCGGTAATACGAAGGGGGCTAGCGTTGTTCGGAATTACTGGGCGTAAAGCGCATGCAGGCGGATCGCTAAGTCGGGGGTGAAAGCCCGAGGCTCAACCTCGGAACTGCCTTCGATACTGGCGATCTTGAGTCCGGGAGAGGTGAGTGGAACTCCGAGTGTAGAGGTGAAATTCGTAGATATTCGGAAGAACACCAGTGGCGAAGGCGGCTCACTGGCCCGGTACTGACGCTCAGATGCGAAAGCGTGGGGAGCAAACAG
>c0e5d01373d2cc59b863032ed80bb7fb
GGAATCTTAGACAATGGGCGCAAGCCTGATCTAGCCATGCCGCGTGAGCGATGAAGGCCTTAGGGTTGTAAAGCTCTTTCACCGGTGAAGATAATGACGGTAGCCGGAGAAGAAGCCCCGGCTAACTCCGTGCCAGCAGCCGCGGTAATACGGAGGGGGCTAGCGTTGTTCGGAATTACTGGGCGTAAAGCGCGCGTAGGCGGGCTGTTAAGTCGGGGGTGAAATCCCGGGGCTCAACCCCGGAACTGCCCTCGATACTGGCAGCCTAGAGGATGAGAGAGGCGAGTGGAATTCCGAGTGTAGAGGTGAAATTCGTAGATATTCGGAGGAACACCAGTGGCGAAGGCGGCTCGCTGGCTCATTTCTGACGCTGAGGTGCGAAAGCGTGGGGAGCAAACAG
>f9ff4474c595c94e8e9bd1430face329
GGAATATTGCGCAATGGGCGAAAGCCTGACGCAGCCACGCCGTGTGAGCGATGAAGGCCCTCGGGTCGTAAAGCTCTGTGGAGGGAGAAGAAGTTCTGACGGTATCCCTTTAGCAAGCACCGGCTAACTCCGTGCCAGCAGCCGCGGTAATACGGAGGGTGCAAACGTTGCTCGGAATCATTGGGCGTAAAGCGCACGTAGGCGGCTTGGCAAGTTGGATGTGAAAGCCCGGGGCTCAACCCCGGAAGTGCATCCAAAACTGCTAGGCTTGAGTCCCGGAGGGGCCCAGAGAATTCCCGGTGTAGAGGTGAAATTCGTAGATATCGGGAGGAATACCAGTGGCGAAGGCGCTGGGCTGGACGGGTACTGACGCTGAGGTGCGAAAGCGTGGGGAGCAAACAG
>34da9a7275c99619319714c72e7ab895
GGAATCTTGGACAATGGGCGAAAGCCTGATCCAGCCACGCCGCGTGGGTGAATAAGGCCTTCGGGTTGTAAAGCCCTGTCGGGAGGGAAGATAATGACGGTACCTCGCAAGAAAGCACCGGCTAACTCCGTGCCAGCAGCCGCGGTAATACGGAGGGTGCAAGCGTTGCTCGGAATTACTGGGCGTAAAGCGCACGCAGGCGGCTTGGTAAGTCGGATGTGAAAGCCCGGAGCTCAACTCCGGAACTGCATTCGATACTGCCTCGCTTGAGTTCGAGAGAGGGTGGTGGAATTCCTGGTGTAGAGGTGAAATTCGTTGATATCAGGAGGAACACCGGCGGCGAAGGCGGCCACCTGGCTCGATACTGACGCTCATGTGCGAAAGCGTGGGGAGCAAACAG
>24b6ec4fb41a5363f91ee75643a8b1bb
AGAATATTCCACAATGGCCGCAAGGCTGATGGAGCGACGCCGCGTGCAGGAAGACGCCCTTCGGGGTGTAAACTGCTTTTATATGGGACGAATTCGTGACGGTACCATATGAATAAGAGGTTGCTAACTCTGTGCCAGCAGCAGCGGTAATACAGAGACCTCAAGCGTTATCCGGATTCATTGGGCGTAAAGCGTCCGCAGGTTGTTTTGCAAGTGAGTAGTTAAATCTTTAAGCTTAACTTGGAGACTGCTACTCATACTACAAAACTTGAGGCTGGGAGAGGCAAGCGGAACATATGGTGTAGTCGTAATAAGCGCTGATATCATATGGAACACCAAAGGCGAAGGCAGCTTGCTGGAACAAGCCTGACACTCATGGACGAAAGCGTGGGTAGCGAATGG
>fed88d52d71408c06116b5510fd640ea
GGAATTTTCCGCAATGGGCGAAAGCCTGACGGAGCAATGCCGCGTGAGGGAAGACGGCTTTCGGGTTGTAAACCTCTTTTTTCAGGGAAGAAGTTATGACGTGTACCTGAAGAATAAGCATCGGCTAACTCCGTGCCAGCAGCCGCGGTAAGACGGGGGATGCGAGTGTTATCCGGAATTATTGGGCGTAAAGAGTCTGTAGGTGGTTTAATAAGTCTTTTGTTAAAAGTTAAAGCTCAACTTTAGAATTGCAATTGATACTGTTAGGCTTGAGTAAAGTCGAGGCAGAAGGAATTTCCAGTGAAGCGGTGAAATGCGTAGATATTGGAAGGAACACCAATGGCGAAGGCATTCTGCCAGGCTTTTACTGACACTGAGAGACGAAAGCTAGGGTAGCAAATGG
>227da3c0b36810ea869d35b676244644
GGAATTTTCCGCAATGGGCGAAAGCCTGACGGAGCAACGCCGCGTGAGGGAGGAAGGCCTTTGGGTTGTAAACCTCTTTTCTTAAGGAAGAAGCTCTGACGGTACTTAAGGAATAAGCATCGGCTAACTCCGTGCCAGCAGCCGCGGTAAGACGGAGGATGCAAGCGTTATCCGGAATTATTGGGCGTAAAGCGTCCGTAGGTGGCAGGCCAAGTCTACTTTTAAAGCGTGCAGCTCAACTGCATATCGGGAGTGGAAACTGGTCAGCTAGAGTTCGGTAGGGGTAGAGGGAATTCCCGGTGTAGCGGTGAAATGCGTAGATATCGGGAAGAACACCAGTGGCGAAAGCGCTCTACTGGGCCTGAACTGACACTGATGGACGAAAGCTAGGGGAGCGAAAGG
>6d1e6b1e9407371d96701350d3a8fdde
GGAATATTGGACAATGGGGGCAACCCTGATCCAGCCATGCCGCGTGCAGGAAGACTGCCCTATGGGTTGTAAACTGCTTTTGTACGGGAAGAAACACCCCCACGTGTGGGGGCTTGACGGTACCGTAAGAATAAGGATCGGCTAACTCCGTGCCAGCAGCCGCGGTAATACGGAGGATCCGAGCGTTATCCGGAATCATTGGGTTTAAAGGGTCCGTAGGCGGGCCATTAAGTCAGGGGTGAAAGTTTGCGGCTCAACCGTAAAATTGCCTTTGATACTGGTGGTCTTGAATCGTTGTGAAGTGGCTAGAATGTGTAGTGTAGCGGTGAAATGCATAGATATTACACAGAATACCGATTGCGAAGGCAGGTCACTAACAACGCATTGACGCTGAGGGACGAAAGCGTGGGGAGCGAACAG
>62aa69844c6164d5e8f061e9c3ae06d1
AGAATCTTCGGCAATGGACGCAAGTCTGACCGAGCGACGCCGCGTGCGGGATGAAGGCCCTTGGGTTGTAAACCGCTGTCAGGGGGGAGGAAAGCTTCGGCTTGACCGAGCCCCAGAGGAAGCACGGGCTAAGTACGTGCCAGCAGCCGCGGTAATACGTACTGTGCGAACGTTATTCGGAATCACTGGGCTTAAAGGGTGCGTAGGCGGATTCGCAGGTCAGATGTGAAATCCCACGGCCTAACCGTGGAACTGCATTTGAAACCGTGAGTCTTGAGCGAACTAGGGGTATGCGGAACTTCCAGTGGAGCGGTGAAATGTGTTGATATTGGAAGGAACACCGGTGGCGAAAGCGGCATACTGGGGTTCGTCTGACGCTGAGGCACGAAAGCTAGGGTAGCGAACAG
>504dbb70c777e8acece0c409b1cfdf0d
GGAATATTGCACAATGGGGGAAACCCTGATGCAGCCATGCCGCGTGTGTGAAGAAGGCCTTCGGGTTGTAAAGCACTTTCAGTAGGGAGGAAAGGTTGTAAGTTAATACCTTGCAGCTGTGACGTTACCTACAGAAGAAGGACCGGCTAACTCCGTGCCAGCAGCCGCGGTAATACGGAGGGTCCAAGCGTTAATCGGAATTACTGGGCGTAAAGCGTGCGCAGGCGGTTTGTTAAGCGAGATGTGAAAGCCCCGGGCTCAACCTGGGAATTGCATTTCGAACTGGCAAACTAGAGTCTTGTAGAGGGGGGTAGAATTCCAGGTGTAGCGGTGAAATGCGTAGAGATCTGGAGGAATACCGGTGGCGAAGGCGGCCCCCTGGACAAAGACTGACGCTCAGGCACGAAAGCGTGGGGAGCAAACAG
>aa4a4de130b1347f2670b5f1ebcfe135
GGAATATTGCGCAATGGGGGCAACCCTGACGCAGCCATGCCGCGTGTGTGAAGAAGGCCCTAGGGTTGTAAAGCACTTTCAATTGGGAAGAAAAGCTGCAGGTTAATAACCTGTAGCCGTGACATTACCTTTAGAAGAAGCACCGGCTAACTCCGTGCCAGCAGCCGCGGTAATACGGAGGGTGCGAGCGTTAATCGGAATTACTGGGCGTAAAGCGCGCGTAGGCGGTTGATTGAGTCGGATGTGAAAGCCCCGGGCTTAACCTGGGAACTGCATTCGATACTGGTCGACTAGAGTACGAGAGAGGGAGGTAGAATTCCACGTGTAGCGGTGAAATGCGTAGATATGTGGAGGAATACCGGTGGCGAAGGCGGCCTCCTGGCTTGATACTGACGCTGAGGTGCGAAAGCGTGGGGAGCAAACAG
>dfaca175a9f6e9810e1c020401c6574f
GGAATTTTCCGCAATGGGCGAAAGCCTGACGGAGCAATACCGCGTGAGGGATGACGGCCTATGGGTTGTAAACCTCTTTTTTCAGGGAGGAATCAATGACGTGTACCTGAAGAATAAGCATCGGCTAACTCCGTGCCAGCAGCCGCGGTAAGACGGAGGATGCAAGTGTTATCCGGAATCACTGGGCGTAAAGCGTCTGTAGGTGGTCAAATAAGTCAACTGTTAAATCTTGAGGCTCAACCTCAAAATCGCAGTCGAAACTATTCGACTAGAGTATAGTAGGGGTAAAGGGAATTTCCAGTGGAGCGGTGAAATGCGTAGAGATTGGAAAGAACACCGATGGCGAAGGCACTTTACTGGGCTATTACTAACACTGAGAGACGAAAGCTAGGGTAGCAAATGG
>a5745b16315182c39795addbe7224f7f
GGAATATTGGACAATGGGCGCAAGCCTGATCCAGCAACGCCGCGTGGAGGACGAAGGCCTTCGGGTCGTAAACTCCTGTCAGGTGGGACGAAACGGCCGAGTTCAATAGGCTCGGTAACTGACGGTACCACCAGAGGAAGCCCCGGCTAACTCCGTGCCAGCAGCCGCGGTAAAACGGAGGGGGCAAGCGTTATTCGGAATTACTGGGCGTAAAGGGCGCGTAGGCGGCGTGGTATGTCGAAGGTGAAATCCCTCGGCCCAACCGAGGAACTGCCTTCGAAACTGCCGCGCTAGAGGCTGGGAGGGGGCAGTGGAATTCCCGGTGTAGCGGTGAAATGCGTAGATATCGGGAGGAACACCAGTGGCGAAGGCGGCTGCCTGGACCAGTTCTGACGCTGATGCGCGAAAGCGTGGGGAGCAAACAG
>52b1a47f406e0187c575e96d7aa053a6
GGAATATTGGACAATGGGCGCAAGCCTGATCCAGCAATGCCGCGTGTGTGAAGAAGGCCTGCGGGTTGTAAAGCACTTTCAGTCGGGAAGAAAAGCTCAAGGTTAATAACCTTGGGTCTTGACGTTACTGACAGAAGAAGCACCGGCCAACTCCGTGCCAGCAGCCGCGGTAATACGGAGGGTGCAAGCGTTAATCGGAATTACTGGGCGTAAAGCGCACGCAGGTGGCTAGGTCAGTCGGATGTGAAAGCCCTGGGCTTAACCTGGGAATTGCATTCGAAACTGCCTGGCTAGAGTATGGGAGAGGGAAGTGGAATTCCCGGTGTAGCGGTGAAATGCGTAGATATCGGGAGGAACACCAGTGGCGAAGGCGGCTTCCTGGCCCAATACTGACACTCAGGTGCGAAAGCGTGGGGAGCAAACAG
>26361e1b05fb5a526f2fb5dbabf03e0c
GGAATATTGCACAATGGGGGCAACCCTGATGCAGCAACGTCGCGTGGAGGATGAAGGTCTTTGGATTGTAAACTCCTTTTTTCGGGGAAGAGGAAGGACGGTACCCGAAGAATAAGTCACGGCTAACTACGTGCCAGCAGCCGCGGTAATACGTAGGTGGCGAGCGTTATCCGGAATTACTGGGCGTAAAGGGCACGCAGGCGGCTGGGCAAGTCTGACGTGAAAGCTCCTGGCTTAACTGGGAGAGGTCGTTGGAAACTGCTTGGCTTGAGGTAATGAGAGGGGTGCGGAATTCCCGGTGTAGTGGTGGAATGCGTAGATATCGGGAGGAACACCAGTGGCGAAAGCGGCACCCTAGCATTGACCTGACGCTCATGTGCGAAAGCGTGGGGAGCGAACGG
>ad7df63be6508e147a0e053b06f7bc33
GGAATATTGCACAATGGGCGCAAGCCTGATGCAGCCATGCCGCGTGTGTGAAGAAGGCTTTCGGGTTGTAAAGCACTTTCAGTAAGGAGGAAAAGTTAGTAGTTAATACCTGCTAACCCTGACGTTACTTACAGAAGAAGCACCGGCTAACTCCGTGCCAGCAGCCGCGGTAATACGGAGGGTGCAAGCGTTAATCGGAATTACTGGGCGTAAAGCGCGCGTAGGCGGCTTACTAAGCCAGATGTGAAAGCCCCGGGCTCAACCTGGGAACTGCATTTGGAACTGGTTCGCTAGAGTACAGTAGAGGGTGGTGGAATTTCCAGTGTAGCGGTGAAATGCGTAGAGATTGGAAGGAACATCAGTGGCGAAGGCGGCCACCTGGACTGATACTGACGCTGAGGTGCGAAAGCGTGGGGAGCAAACAG
>d7b76d4875b363f519b12765db0b83df
AGAATATTGGACAATGAACAAATGTTTGATCCAGTGACATTTCTTGGATGAAATGAAGGTTCCAAATCGTAAAATCCTTTCGTTATTAAAGATAATGACAATTAATAAAGCAAGAAGTTCTGGCTAAACTCCGTGCCAGCAGCAGCGGTAATACGGGGGGAGCAAGCATTATCCATCATTATTAGGCGTAAAGAGTGGGTAGATAACTTTTTCAAACTTTTATGAAATCTCAAAGCCTACCTTTGAAAATGTATTAGTAATGGAAAAGATTGAGTTTAATTAAAAATAAGGGAATTTTTAATGGAGAGTTGAAATTCGACGATATTAAAAGGAATATCAATGGTGAAGACACTTATTTAAATTAAACTGACATTGTATCACGAAAGCATTGGTAGCAAACAG
>adb86fc90f1c260321abfd14325eb422
AGAATCTTCCGCAATGGACGCAAGTCTGACGGAGCGACGCCGCGTGCGGGATGAAGGCCTTCGGGTTGTAAACCGCTGTCAGTGGGGAGCAAATCCATAGAGGCTATCCTCTATGGTTGAGCGATCCGCAGAGGAAGCGCAGGCTAAGTTCGTGCCAGCAGCCGCGGTAACACGAACTGCGCGAACGTTATTCGGAATCACTGGGCTTAAAGAGTCCGTAGGCGGCTTGGCAGGTGAGGTGTGAAATCCCACGGCTCAACCGTGGAATTGCGCTTCAAACCGCCAAGCTCGAGGGAGATAGAGGTGAGCGGAACTGATGGTGGAGCGGTGAAATGCGTTGATATCATCAGGAACACCGGTGGCGAAAGCGGCTCACTGGGTCTCTTCTGACGCTGAGGGACGAAAGCTAGGGGAGCGAACGG
>a8f3677d50243faa9fcfd07fdcc30db9
GGAATATTGGACAATGGGCGAAAGCCTGATCCAGCAATGCCGCGTGTGTGAAGAAGGCCTTCGGGTTGTAAAGCACTTTCAGTAGGGAAGAAAAGCCTAAGGTGAATACCCTTAGGTTATGACGGTACCTAAAGAAGAAGCACCGGCTAACTCTGTGCCAGCAGCCGCGGTAATACAGAGGGTGCGAGCGTTAATCGGAATTACTGGGCGTAAAGAGTGCGTAGGTGGATGTCTAAGTCAAATGTGAAATCCCTGGGCTTAACCTGGGAACTGCATTCGATACTGGGCGTCTGGAGTATGGTAGAGGAAAGCGGAACTCCCGGTGTAGCGGTGAAATGCGTAGATATCGGGAAGAACACCAGTGGCGAAGGCGGCTTTCTGGACCAATACTGACACTGAGGCACGAAAGCGTGGGGAGCAAACAG
>da4cf7c2e7bce86262b7997a60e6ed37
AGAATCATTCGCAATGGGCGAAAGCCTGACGATGCGACGCCGCGTGGACGATGAAGGCCTTAGGGTTGTAAAGTCCTTTCGCCTGGGAATAAGAGATGTGGATCAATACCCCACAGATTTGAAGGTACCAGGTAAAGAAGCACCGGCTAACTCCGTGCCAGCAGCTGCGGTAATACGGAGGGTGCGAGCATTAATCGGATTCATTGGGCGTAAAGTGCGTGCAGACGGAGATGCAAGTCTGATGTGAAATCCCGGAGCTCAACTCCGGAACTGCATTGGAAACTACATCCCTAGAGGATAGACGGAGAAGGCGGAATTCCACGTGTAGCGGTGAAATGCGTAGATATGTGGAAGAACACCTGTGGCGAAAGCGGCCTTCTAGTTTATTCCTGACGTTCAAGCGCGAAAGCGTGGGGAGCAAACAG
>a673a70b067375a5479e397a44b8f26a
GGAATCTTGCGCAATGGGCGAAAGCCTGACGCAGCGACGCCGCGTGGAGGATGAAGGTCTTTGGATTGTAAACTCCTGTTAAGTGGGAAGAAACGTCTGTTTTTAATAGAAGCAGATAATGACGGTACCATTAGAGAAAGCACCGGCTAACCTCGTGCCAGCAGCCGCGGTAATACGAGGGGTGCAAGCGTTATTCGGAATTATTGGGCGTAAAGGGTGCGTAGGCGGCATATTAAGTCAACTGTTAAATTCCTCGGCCTAACCGAGGCTCTGCGGTAGATACTGATGTGCTAGAGGGTGGAAGAGAGAAGTGGAATTCTCGGAGTAGCGGTAAAATGCGTAGATCTCGAGAGGAACACCAATGGCGAAGGCAGCTTCTTGGTCCATACCTGACGCTGAGGCACGAAAGCGTGGGGAGCAAACAG
>cefc8e3ce314416fe3526f3be2e7fce3
TGAGCGGTGGTGGAGGCAAAATGCCCTCCTGAAATTGTTGTTCCACCATCTCCTCAAACTCTTGTTCACCGCTCCTCAATTGTTTGTGTTGTACCTCTCCTCCAATGTCTTCTGCTGGTCTTTTGGTCTGTTTGGCCTTGTCTGCTGCTTCTTTAAATTTGACTATGTACTCCTCTGCTCTCTTCTCTATAGCCTCGACCTTCTTTCTGCCTTCTGGGTCTTTCATCATCTCTTCTCGAATTCGTTTCTTGCAAGCCATTGAGTGGTGTTTGTGCGACAGCCCCAATTGAGCGGCCTCGCATCCATCACACCCAGGGGTGAATCCATACTCCTCAAGCTCTACATCTCTTCTG
>bfad5729d431c34cf4e233755b4a134b
GGAATCTTGCGCAATGGGCGAAAGCCTGACGCAGCCATGCCGCGTGAATGATGAAGGTCTTAGGATTGTAAAATTCTTTCACCGGGGACGATAATGACGGTACCCGGAGAAGAAGCCCCGGCTAACTTCGTGCCAGCAGCCGCGGTAATACGAAGGGGGCTAGCGTTGCTCGGAATTACTGGGCGTAAAGGGCGCGTAGGCGGACATTTAAGTCAGGGGTGAAATCCCAGAGCTCAACTCTGGAACTGCCTTTGATACTGGGTGTCTTGAGTGTGAGAGAGGTATGTGGAACTCCGAGTGTAGAGGTGAAATTCGTAGATATTCGGAAGAACACCAGTGGCGAAGGCGACATACTGGCTCATTACTGACGCTGAGGCGCGAAAGCGTGGGGAGCAAACAG
>c64297b2e1ad4275c121d0d0fd2ded62
GGAATATTGCACAATGGGCGAAAGCCTGATGCAGCCATGCCGCGTGTGTGAAGAAGGCCTTCGGGTTGTAAAGCACTTTCAGTCAGGAGGAAAGGGTGTGAGTTAATACCTCATATCTGTGACGTTACTGACAGAAGAAGCACCGGCTAACTCCGTGCCAGCAGCCGCGGTAATACGGAGGGTGCGAGCGTTAATCGGAATTACTGGGCGTAAAGCGTACGCAGGCGGTTTGTTAAGCGAGATGTGAAAGCCCCGGGCTCAACCTGGGAACTGCATTTCGAACTGGCAAACTAGAGTGTGATAGAGGGTGGTAGAATTTCAGGTGTAGCGGTGAAATGCGTAGAGATCTGAAGGAATACCGATGGCGAAGGCAGCCACCTGGGTCAACACTGACGCTCATGTACGAAAGCGTGGGGAGCAAACGG
>2b2d9479b563a25037e3e572cc3074c3
AGAATCATTGTCAATGCACGAAAGTGTGAACATGCGACGCCGCGTGGAGGAAGACGGCCTTTGGGTTGTAAACTCCTGTCAGCAGGGAGGAATGGCAGCATTACTAATATTAATGTTGTTTGACAGTACCTGCAGAGGAAGTCACGGCTAACTCTGTGCCAGCAGCCGCGGTAATACAGAGGTGGCGAACGTTGTTCGGATTTACTGGGCGTAAAGGGTCCGCAGGCGGTCCGGTGTGTCGGATGTGAAAGCTCACAGCTCAACTGTGGAATTGCATTCGAAACTGCCGGACTAGAGTACTGGAGGGGAGAAGGGAACACTTGGTGTAGCGGTGAAATGCGTAGATATCAAGTGGAACACCGGAGGCGAAGGCGCTTCTCTGGACAGATACTGACGCTCATGGACGAAAGCTAGGGTAGCGAAAGG
>a8fc1b1629ea1a7f69dc39e9602dde8c
AGAATCTTCGGCAATGGACGCAAGTCTGACCGAGCGACGCCGCGTGCGGGATGAAGGCCTTCGGGTTGTAAACCGCTGTCAGTGGGGAGGAAATGCATAGGGGTTCTCCCCTATGTTTGACCTATCCGCAGAGGAAGTCCGGGCTAAGTTCGTGCCAGCAGCCGCGGTAAGACGAACCGGACGAACGTTATTCGGAATTACTGGGCTTAAAGAGTGCGTAGGCGGCTTGGCAGGTTGGGTGTGAAATCCCTCGGCTCAACCGAGGAACTGCGCTCAAAACCGCCAGGCTTGAGGGAGACAGGGGTGAGCGGAACTGATGGTGGAGCGGTGAAATGCGTTGATATCATCAGGAACACCGGTGGCGAAGGCGGCTCACTGGGTCTCTTCTGACGCTGAGGCACGAAAGCTAGGGGAGCGAACGG
>12ca76ed3f2675d00487046dc8e1de52
GGAATATTGCGCAATGGGCGAAAGCCTGACGCAGCGACGCCGCGTGGGGGATGAAGGTTTTCGAATTGTAAACCCCTTTCAGGAGGAAAGAGAAGGTGGGTTACCACCTAGACGGTACCTCCAGAAGAAGCCACGGCTAACTTCGTGCCAGCAGCCGCGGTAATACGAAGGTGGCGAGCGTTGTTCGGATTTACTGGGCGTAAAGAGCACGTAGGCGGTTAGATAAGCCTCTTGGGAAAGCTCCTGGCTTAACCGGGAAAGGTCGAGGGGAACTGTCTAGCTAGAGGGCGGGAGAGGAGCGTGGAATTCCCGGTGTAGCGGTGAAATGCGTAGATATCGGGAAGAAGGCCGGTGGCGAAGGCGACGCTCTGGAACGATCCTGACGCTGAGGTGCGAAAGCGTGGGGAGCAAACAG
>02514f5f9d9b1632c76e51d0fea66013
GGAATATTGGACAATGGGGGCAACCCTGATCCAGCCATCCCGCGTGTAGGAAGACTGCCCTATGGGTTGTAAACTACTTTTAGATAGGAAGAACAGCAGGCACTTGTGCTTGTATGACGGTACTATCAGAATAAGCACCGGCTAACTCCGTGCCAGCAGCCGCGGTAATACGGAGGGTGCAAGCGTTATCCGGAATCACTGGGTTTAAAGGGTGCGTAGGCGGCCTGGTAAGTCAGAGGTGAAATGCACGAGCTTAACTGGTGAATTGCCTTTGAAACTATCAAGCTAGAATTATGTTGAGGTCAGCGGAATGAGTCATGTAGCGGTGAAATGCATAGATATGACTTAGAACACCAATTGCGTAGGCAGCTGGCTGGGCATATATTGACGCTGAGGCACGAAAGCGTGGGGAGCGAACAG
>4fe1de55a50b33c51ea0f066ef325ef6
AGAATCTTCCGCAATGGACGAAAGTCTGACGGAGCGACGCCGCGTGCGGGATGAAGGCCCTCGGGTTGTAAACCGCTGTCAGAGGGGAGCAAGTAGTTGGGGGTTATCCCCCTTCTTTGAGCGATCCTCAGAGGAAGTACGGGCTAAGTTCGTGCCAGCAGCCGCGGTAACACGAACCGTACGAACGTTATTCGGAATTATTGGGCTTAAAGAGTGCGTAGGCGGCCTAGCAGGTTGGGTGTGAAATCCCTCGGCTTAACCGAGGAACTGCGCTCAAAACCGTTGGGCTAGAGGGAGATAGAGGAGAGCGGAACTAATGGTGGAGCGGTGAAATGCGTTGATATCATTAGGAACACCGGTGGCGAAAGCGGCTCTCTGGGTCTCTTCTGACGCTGAGGCACGAAAGCTAGGGTAGCGAACGG
>8880a3c6cfbd2471f7edbe5ef31d5554
GGAATATTGGTCAATGGGCGAGAGCCTGAACCAGCCATGCCGCGTGCAGGAAGACGGCCTTCTGGGTTGTAAACTGCTTTTATATAGGAACAAAAAGGCCATGCGTGGCAAACTGAGTGTACTATATGAATAAGCACCGGCTAACTCCGTGCCAGCAGCCGCGGTAATACGGAGGGTGCAAGCGTTGTCCGGATTTATTGGGTTTAAAGGGTGCGTAGGTGGTCAATTAAGTCAGTGGTGAAAGCCCACAGCTCAACTGTGGAACTGCCATTGATACTGGTTGACTTGAGTACAGATGAGGTAGGCGGAATTTATGGTGTAGCGGTGAAATGCATAGATACCATAAAGAACACCGATAGCGAAGGCAGCTTACTAGACTGTTACTGACACTGAGGCACGAAAGCATGGGTAGCGAACAG
>22a037bcbf9ea80c3acc5f5d44200b46
GGAATATTGCGCAATGGGCGAAAGCCTGACGCAGCCACGCCGCGTGAGCGATGAAGGCCCTAGGGTCGTAAAGCTCTGTGGAGGGAGAAGAAACCTGACGGTATCCCTTTAGCAAGCACCGGCTAACTCCGTGCCAGCAGCCGCGGTAATACGGAGGGTGCAAACGTTGCTCGGAATCATTGGGCGTAAAGCACATGTAGGCGGCTGCGCAAGTTGGATGTGAAAGCCCAGGGCTCAACCTTGGAAGTGCATCCAAAACTGCGTGGCTTGAGTCCCGGAGGGGCCCAGAGAATTCCCGGTGTAGAGGTGAAATTCGTAGATATCGGGAGGAATACCAGTGGCGAAGGCGCTGGGCTGGACGGGTACTGACGCTGAGATGTGAAAGCGTGGGGAGCAAACAG
>100fad3880cedf4135e059e3bceeda8e
AGAATCTTCCGCAATGGTCGAAAGACTGACGGAGCGACGCCGCGTGAGGGATGAAGGCCCTAGGGTTGTAAACCTCTGACAAATGTTAGGAATAAGTATAGGTTAATAGCTTATGCGATGACAAAGGCATTAGAGGAAGTCACGGCTAAATACGTGCCAGCAGCCGCGGTAATACGTATGTGGCAAGCGTTGTTCGGAATCACTGGGCATAAAGAGTTCGTAGGCGGATCTATTAGTTGGGTGTGAAATCCCGGGGCTCACCCCCGGAACTGCACTCAATACTGTAGATCTGGAGTCCTTCAGGGGTAAGTGGAATTCCATGTGTAGCGGTGAAATGCGTAGATATATGGGAGAACGCCAATGGCGAAGGCAGCTTACTGGGGAGTGACTGACGCTGAGGAACGAAAGTTAGGGTATCGAACGG
>1f9aea760073d301f5b6965d059d2e27
AGAATCTTCCGCAATGGACGAAAGTCTGACGGAGCGACGCCGCGTGGAGGACGAAGGCCCTCGGGTTGTAAACTCCTGTCACGAGTTAAGAAGTCACTGTGCCGAATAGATGCAGTGATTGACGTAAGCTCGAGAGGAAGCACTGGCTAACTCTGTGCCAGCAGCCGCGGTAATACAGAGAGTGCGAACGTTGTTCGGAATTACTGGGCTTAAAGCGCACGTAGGCGGCGTAACAAGTGTCGGGTGAAATCCCACGGCTCACCCGTGGAACTGCCCGGCAAACTGTTATGCTAGAGTGTGGTAGGGGAGAACAGAACTCATGGTGGAGCGGTGAAATGCGTAGATATCATGAGGAATACCGGTGGCGAAGGCGGTTCTCTGGTCCACAACTGACGCTGAGGTGCGAAAGCTAGGGTAGCGAACGG
>9ddafb2227194123dc07f0230291247b
GGAATATTGGACAATGGGCGAAAGCCTGATCCAGCAATACCGCGTGTGTGAAGAAGGCCTAAGGGTTGTAAAGCACTTTCAGCAGGGAGGAAAGGGCAGTCGTTAATACCGGCTGCAGTTGACGTTACCTGCAGAAGAAGCACCGGCTAACTCTGTGCCAGCAGCCGCGGTAATACAGAGGGTGCGAGCGTTAATCGGAATTATTGGGCGTAAAGCGTACGCAGGTGGTTTGATAAGTTAGGTGTGAAATACCCGGGCTCAACCTGGGAACTGCGCTTAAAACTGTCTAACTAGAGTACTAGAGAGGAAAGTGGAATTTCCGGTGTAGCGGTGAAATGCGTAGATATCGGAAGGAACACCAGTGGCGAAGGCGACTTTCTGGCTAGATACTGACACTGAGGTACGAAAGCGTGGGTAGCAAACAG
>7b7f94ed340ebed32959061c5a0d960c
AGAATCTTCCGCAATGGGCGAAAGCCTGACGGAGCGATGCCGCGTGCGGGATGAAGGCCTTCGGGTTGTAAACCGCTGTCAGTGAGGTGGAAATGCATGAAGGCTATCCTTCATGTTTGACCTAATCGCAGAGGAAGTCCGGGCTAAGTTCGTGCCAGCAGCCGCGGTAACACGAACCGGACAAACGTTATTCGGAATCACTGGGCTTAAAGAGTACGTAGGCGGCTATACAAGTTGGGTGTGAAATCCCACGGCTCAACCGTGGAACTGCGCTCAAAACTGTGTAGCTAGAGGGAGACAGGGGTGAGCGGAACTGATGGTGGAGCGGTGAAATGCGTTGATATCATCAGGAACACCGGTGGCGAAGGCGGCTCACTGGGTCTCTTCTGACGCTGAGGTACGAAAGCTAGGGTAGCGAACGG
>c1d4bd5b8c66e16c20fe26d6110df3ec
GGAATTTTGCGCAATGGGCGAAAGCCTGACGCAGCGACGCCGCGTGTGCGATGAAGGCCCTTGGGTCGTAAAGCACTGTCGAGAGGGAAGAAAACGCTTCGGTTAATACCCGGAGTGCTTGACGGTACCTCTAAAGGAAGCACCGGCTAACTCTGTGCCAGCAGCCGCGGTAAGACAGAGGGTGCAAACGTTGCTCGGAATTATTGGGCGTAAAGCGCGTGTAGGCGGCTCATTAAGTCGGCTGTGAAAGCCCTCGGCTCAACCGAGGAAGCGCAGCCGAAACTGGTGAGCTCGAGTCCCGGAGAGGGTGGCGGAATGCCCAGTGTAGAGGTGAAATTCGTAGATATTGGGTAGAACACCGGTGGCGAAGGCGGCCACCTGGAAGGGTACTGACGCTGAGACGCGAAGGCGTGGGGAGCAAACAG
>4f78d81a505fc62a015b950846990ca3
GGAATTTTGCGCAATGGGGGAAACCCTGACGCAGCAACGCCGCGTGAGTGAAGAAGGCTTTCGGGTTGTAAAGCTCTTTCGACAGGGAAGAAAAAAATGACGGTACCTGTAGAAGAAGCACCGGCTAACTCCGTGCCAGCAGCCGCGGTAATACGGAGGGTGCAAGCGTTGCTCGGATTTACTGGGCGTAAAGAGCACGTAGGCGGCCAGGTAAGTCTGATGTGAAAGCCCACGACTCAATCGTGGAAGTGCATTGGATACTGCTCGGCTAGAGTATAGGAGGGGTAAGCGGAATTCCTGGTGTAGAGGTGAAATTCGTAGATATCAGGAGGAACAACGGCGGCGAAGGCGGCTTACTGGACTATAACTGACGCTGAGGTGCGAAAGTGTGGGGAGCAAACGG
>328727c71b0436cc06b0ad3434f70c22
GGAATATTGGTCAATGGGCGCAAGCCTGAACCAGCGACGCCGCGTGAGTGATGAAGGCCTTCGGGTTGTAAAGCTCTGTGGAGAGGGACGAAAAGGTTAAGTCGAATAGGCTTGAAGATTGACGGTACCTCTTTAGCAAGCACCGGCTAACTCTGTGCCAGCAGCCGCGGTAACACAGAGGGTGCGAACGTTGCTCGGAATTACTGGGCGTAAAGCGCGTGTAGGCGGGTTCGCAAGTCAGATGTGAAATCCCCGGGCTCAACCCGGGAACTGCATTTGAAACTGCGTACCTAGAGTAGTGGAGAGGGAAGTGGAATTCCTGGTGTAGAGGTGAAATTCGTAGATATCAGGAGGAACACCGGTGGCGAAGGCGGCTTCCTGGACACTTACTGACGCTGAGACGCGAAAGCGTGGGGAGCAAACAG
>b15966e65a546e2d3292c8b95685c2b9
AGAATCTTCCGCAATGGACGAAAGTCTGACGGAGCGACGCCGCGTGCGGGACGAAGGCCCTTGGGTTGTAAACCGCTGTCAGAGGGGATGAAATTCTTGAGGGCTATCCCTCTTGATTGACAGAGCCTCAGAGGAAGCACGGGCTAAGTACGTGCCAGCAGCCGCGGTAACACGTACTGTGCGAACGTTATTCGGAATCACTGGGCTTAAAGGGTGCGTAGGCGGCTATTCAAGTCAGGTGTGAAAGCTCTCGGCTCAACCGAGGAATTGCGCTTGAAACTGTTTAGCTTGAGTATCTCAGGGGTGTGTGGAACTTCCAGTGGAGCGGTGAAATGTGTTGATATTGGAAGGAACGCCGGTAGCGAAAGCGGCACACTGGGGGATAACTGACGCTGAGGCACGAAAGCCAGGGTAGCGAACGG
>37b4e081d984c485321a38aea6a7de74
GGAATATTGGTCAATGGGCGCAAGCCTGAACCAGCTATGCCGCGTGCAGGACGAAGGCCTTCAGGTCGTAAACTGCTTTTATGCGAGAAAAATAAGCTTCTGCGGAAGTTAATGATGTTATCGCATGAATAAGCACCGGCTAACTCCGTGCCAGCAGCCGCGGTAAGACGGAGGGTGCAAGCGTTATCCGGATTTACTGGGTTTAAAGGGTACGTAGGCTGTTTTATAAGTCAGTGGTGAAAGCTAGCAGCTCAACTGTTAAAGTGCCATTGATACTGTAAAACTTGAGTATAGTAGAAGTGGGTGGAATTCTACATGTAGCGGTGAAATGCATAGATATGTAGAGGAACGCCAATAACGAAGGTAACTCACTAGGCTATTACTGACGCTGAGGTACGAAAGCGTGGGGAGCAAACAG
>c7a59ba21c12f87cd86d965bf7e6ef21
AGAATATTCCACAATGCACGAAAGTGTGATGGAGCGACGCCGCGTGCAGGAAGACGCCCTTCGGGGTGTAAACTGCTTTTATATGGGAAGAACTCGTGACGGTACCATATGAATAAGAGGGTGCTAACTCTGTGCCAGCAGCAGCGGTAATACAGAGCCCTCAAACGTTATCCGGATTCATTGGGCGTAAAGCGTCCGCAGGTGGTTTGGTAAGTTAGTTGTTAAATCCCAGGGCTCAACCTTGGGACTGCAATTGATACTGCCAGACTTGAGGCTGGAAGAGGCAAGCGGAACTATAGGTGTAGTCGTAATAAGCGCTGATATCTATAGGAACACCAAAGGCGAAGGCAGCTTGCTAGTACATGCCTGACACTCATGGACGAAAGCGTGGGTAGCGAATGG
>b9210fee37e0c190c2824c8522039670
AGAATCTTCCGCAATGCACGAAAGTGTGACGGAGCGACGCCGCGTGATCGATTGAAGGTCTTCGGATTGTAAAGGTCTTTTATAGGTGAAGAAGTTTATTGACATTAGCCTATGAATAAGGGGCTCCTAACCACGTGCCAGCAGGAGCGGTAATACGTGGGCCCCAAGCGTTGTCCGGAATCACTGGGCGTAAAGGATCCGTAGGTGGGATGATTAGTCAGAGGTTAAAGACCCGGGCTCAACCCGGGGAAGGCCTCTGAAACGGTCATTCTTGAGTATGTGAGGGGTGTGTGGAACTCTCGGTGTAGGGGTGAAATCCGTTGATATCGAGGGGAACACCAAAAGCGAAGGCAGCACACTGGCACATTACTGACACTGAGGGATGAAACCCTGGGTAGCGAATGG
>f543d0db7972ca53d465acd22eab4707
GGAATCTTGGACAATGGGGGCAACCCTGATCCAGCGACGCCGCGTGGGTGATGAAGGCCTTAGGGTTGTAAACCCCTTTCACCGGGGAGGATGATGACGTTACCCGGAGAAGAAGCACCGGCTAACTCCGTGCCAGCAGCCGCGGTAAGACGGAGGGTGCTAGCGTTGTTCGGAATCACTGGGCGTAAAGGGCGCGTAGGCGGCTTGGTCAGTCAGATGTGAAAGCCCGGGGCTCAACTCCGGAACTGCATTTGATACTCCCAAGCTCGAGGTCGAGAGAGGAAAGTGGAATACCCAGTGTAGAGGTGAAATTCGTAGATATTGGGTGGAACACCAGTGGCGAAAGCGGCTTTCTGGCTCGAATCTGACGCTGAGGCGCGAAAGCGTGGGGAGCAAACAG
>5775be26b7362a6dad6ad13ee7696be9
GGAATATTGGACAATGGGGGAAACCCTGATCCAGCAATGCCGCGTGTGTGAAGAAGGCCTGCGGGTTGTAAAGCACTTTCAGTAGGGAGGAGGATATAATGGTTAAGAGCTATTATATTGGACGTTACCTACAGAAGCAGCACCGGCTAACTCCGTGCCAGCAGCCGCGGTAATACGGAGGGTGCAAGCGTTAATCGGAATTACTGGGCGTAAAGGGTGCGTAGGTGGTTTGGTAAGTTATGTGTGAAATCCCAGGGCTTAACCTTGGAGTGTCAGATAATACTGCCGAACTAGAGTATGAGAGAGGGTAGTGGAATTTCCGGTGTAGCGGTGAAATGCGTAGAGATCGGAAGGAACACCAGTGGCGAAGGCGTCTACCTGGCTTAATACTGACACTGAGGCACGAAAGCGTGGGGAGCAAACAG
>c8e680a4b2992dcafda04bc8d588ab10
GGAATTTTGCACAATGGGGGAAACCCTGATGCAGCGACGCCGCGTGATTTAGAAGGCCTTCGGGTTGTAAAAATCTTTTGTATAGGAAGAAAATGACAGTACTATACGAATAAGGTCCGGCTAATTACGTGCCAGCAGCCGCGGTAATACGTAAGGACCGAGCGTTGTCCGGAATCATTGGGCGTAAAGGGTACGTAGGCGGCTAGAAAAGTTAGAAGTCAAAGGCTATAGCTCAACTATAGTAAGCTTCTAAAACTATTTAGCTTGAGAAATGGAAGGGAAAGTGGAATTCCTAGTGTAGCGGTGGAATGCGCAGATATTAGGAAGAATACCGGTGGCGAAGGCGACTTTCTGGCCATTATCTGACGCTGAGGTACGAAAGCGTGGGTAGCAAACAG
>ba5c2d18e6e897c28a2f1dbdb869e090
GGAATATTGCGCAATGGGCGAAAGCCTGACGCAGCCACGCCGCGTGAGCGATGAAGGCCCTAGGGTCGTAAAGCTCTGTGGAGGGAGAAGAAACCTGACGGTATCCCTTTAGCAAGCACCGGCTAACTCCGTGCCAGCAGCCGCGGTAATACGGAGGGTGCAAACGTTGCTCGGAATCATTGGGCGTAAAGCACATGTAGGCGGCTGCGCAAGTTGGATGTGAAAGCCCAGGGCTCAACCTTGGAAGTGCATCCAAAACTGCGTGGCTTGAGTTCCGGAGGGGCCCAGAGAATTCCCGGTGTAGAGGTGAAATTCGTAGATATCGGGAGGAATACCAGTGGCGAAGGCGCTGGGCTGGACGGATACTGACGCTGAGATGTGAAAGCGTGGGGAGCAAACAG
>9053d4850c58e2cdfd78d3977a575d79
AGAGGCTTCGGCAATGGGGGAAACCCTGACCGAGCGACGCCGCGTGGAGGATGAAGGCCTTCGGGTTGTAAACTCCTTTCGGCAGGAAGAAAGGCTTTGGTGGTGAACCAAGGATTGATCGACCTGCGGAAGAAGCCCCGGCTAACTTCGTGCCAGCAGCCGCGGTAATACGAAGGGGGCGAGCGTTATTCGGATTTATTGGGCGTAAAGGGCGCGCAGGCGGCTGGGCAAGTCTGGTGTGAAAACGCTACCGCTTAACGGAGCGATTGCGCTGGAAACTGCTCAACTTGAGTGCAAGAGAGGCAAGCGGAATACCTGGTGTAGCGGTGGAATGCTCAGAGATCAGGTAGAACACCTGAGGCGAAGGCGGCTTGCTGGCTTGTAACTGACGCTGAGGCGCGAAAGCGTGGGGATCAAACGG
>8ee2e51c709472339b7569b1070fcd4c
GGAATTTTCCGCAATGGGCGAAAGCCTGACGGAGCAATACCGCGTGAGGGATGACGGCCTATGGGTTGTAAACCTCTTTTTTTAGGGAGGAATAAAATGACGTGTACCTGAAGAATAAGCATCGGCTAACTCCGTGCCAGCAGCCGCGGTAAGACGGAGGATGCAAGTGTTATCCGGAATCACTGGGCGTAAAGCGTCTGTAGGTGGTCTAGTAAGTCAATTGTCAAATCTTGCGGCTCAACCTCAAAATCGCAATCGAAACTATTAGGCTAGAGTATAGTAGGGGTAAAGGGAATTTCCAGTGGAGCGGTGAAATGCGTAGAGATTGGAAAGAACACCAATAGCGAAGGCACTTTACTGGGCTATTACTAACACTCAGAGACGAAAGCTAGGGTAGCAAATGG
>276d3715ca1331464be7027062ad04ad
GGAATATTGGACAATGGGGGCAACCCTGATCCAGCAATGCCGCGTGTGTGAAGAAGGCCTGCGGGTTGTAAAGCACTTTCAGTAGAGAAGAAAAGCTTAGGGTTAATACCCCTGAGTCTTGACGTAACCTACAGAAGAAGCACCGGCTAACTCCGTGCCAGCAGCCGCGGTAATACGGAGGGTGCGAGCGTTAATCGGAATTACTGGGCGTAAAGCGCGCGTAGGCGGTCTGGTCAGTCGGATGTGAAAGCCCCGGGCTTAACCTGGGAATTGCATTCGATACTGCCAAACTAGAATGTTGGAGAGGGAAGTGGAATTTCCGGTGTAGCGGTGAAATGCGTAGAGATCGGAAGGAACACCAGTGGCGAAGGCGGCTTCCTGGCCAAACATTGACGCTGAGGTGCGAAAGCGTGGGTAGCGAACAG
>bed4e66194ed6588b6645403527ddf21
GGAATTTTGCGCAATGGGGGAAACCCTGACGCAGCAACGCCGCGTGAGTGATGAAGGCTTTAGGGTCGTAAAGCTCTGTCAAGTGGGAAGAACCTACCCGATAATAATAAGCTCGGGTACTGACGGTACCACTGAAGGAAGCACCGGCTAACTCCGTGCCAGCAGCCGCGGTAATACGGGGGGTGCAAGCGTTATTCGGAATCATTGGGCGTAAAGGGCACGCAGGCGGCCTGGTAAGTCAGATGTGAAAGCCCGGGGCTTAACCCCGGAAGTGCATTTGAAACTATCAGGCTTGAGTATGGGAGAGGGAAGTGGAATTCCTGGTGTAGAGGTGAAATTCGTAGATATCAGGAGGAACACCGGTGGCGAAGGCGACTTCCTGGACCAATACTGACGCTGAGGTGCGAAGGCGTGGGGAGCAAACAG
>6bd28e1ac5b0265395535c55b84e94c3
GGAATATTCGGCAATGGACGAAAGTCTGACCGAGCGACGCCGCGTGGAAGATGAAGGCCTTCGGGTTGTAAATTCCTGTCACAAACCAACAAATCATTTTGGATTAATACTCTGAGATGTTGAGCTAAGTTTGAGAGGAAGCCCCCGCTAATCACGTGCCAGCAGCGGCGGTAATACGTGAGGGGCAAACGTTGTTCGGTGTCACTGGGCTTAAAGCGCGCGTAGGCGGCCTTGTAAGTAGGGTGTGAAAGTCTCCGGCTCACCCGGGGAATTGCGCCCTATACTACTTGGCTTGAGTGTCAGAGGGGTTGGAGGAACTGCAGGTGTAGCGGTGAAATGCGCAGATATCTGTGGGAAGGCCGGAGGCGAAGGCGTCCAACTGGCTGATTACTGACGCTGAGGTGCGAAAGCGTGGGTAGCGAACAG
>f14cfdb65236a41e1688d6b2dd99bc12
GGAATATTGCACAATGGGCGCAAGCCTGATGCAGCCATGCCGCGTGTATGAAGAAGGCCTTCGGGTTGTAAAGTACTTTCAGTCGTGAGGAAGGCATTAACGTTAATAGCGTTAGTGTTTGACGTTAGCGACAGAAGAAGCACCGGCTAACTCCGTGCCAGCAGCCGCGGTAATACGGAGGGTGCGAGCGTTAATCGGAATTACTGGGCGTAAAGCGCATGCAGGTGGTTTGTTAAGTCAGATGTGAAAGCCCGGGGCTCAACCTCGGAACCGCATTTGAAACTGGCAGGCTAGAGTACTGTAGAGGGGGGTAGAATTTCAGGTGTAGCGGTGAAATGCGTAGAGATCTGAAGGAATACCGGTGGCGAAGGCGGCCCCCTGGACAGATACTGACACTCAGATGCGAAAGCGTGGGGAGCAAACAG
>c3ec11cff46b7f6f3341ccf96a26b666
GGAATATTGGTCAATGGGGGCAACCCTGAACCAGCCATGCCGCGTGCAGGAAGACGGCCTTCTGGGTTGTAAACTGCTTTTATACAAGAACAAAGAGGCCCTGCGGGGCAAGTTGAGGGTACAGTATGAATAAGCACCGGCTAACTCCGTGCCAGCAGCCGCGGTAATACGGAGGGTGCAAGCGTTGTCCGGATTTATTGGGTTTAAAGGGTGCGTAGGCGGTCAATTAAGTCAGTGGTGAAAGTCCTGGGCTCAACCGAGGGATTGCCATTGAAACTGATTGACTTGCGTATAGTAGAGGTAGGCGGAATTTATGGTGTAGCGGTGAAATGCATAGATACCATAAAGAACACCGATAGCGAAGGCAGCTTACTATGCTATTACAGACGCTGAGGCACGAAAGCGTGGGGAGCGAACAG
>bdf020a33087737fe0f9785aa1ec0c9d
AGAATCTTCCGCAATGGACGAAAGTCTGACGGAGCAATGCCGCGTGCGGGATGAAGGCCTTCGGGTTGTAAACCGCTGTCAGTGGGGAGGAAATTTTGACCGAACCGCAGAGGAAGTCCGGGCTAAGTACGTGCCAGCAGCCGCGGTAACACGTACCGGACAAACGTTATTCGGAATCACTGGGCTTAAAGAGTGCGTAGGCGGCTTTGTAGGTGAGGTGTGAAAGCCCACGGCTCAACCGTGGAATTGCGCTTCAAACCACAAGGCTTGAGGGAGACAGGGGTGAGCGGAACTGATGGTGGAGCGGTGAAATGCGTTGATATCATCAGGAACACCGGTGGCGAAGGCGGCTCACTGGGTCTCTTCTGACGCTGAGGCACGAAAGCTAGGGTAGCGAACGG
>4ee8408faa0b9db50a29093c64214145
GGAATATTGGACAATGGGCGCAAGCCTGATCCAGCCATGCCGCGTGAGTGAAGAAGGCCTTAGGGTTGTAAAGCTCTTTCACCCGTGAAGATGATGACGGTAGCGGGAGAAGAAGCCCCGGCTAACTCCGTGCCAGCAGCCGCGGTAATACGGAGGGGGCGAGCGTTGTTCGGAATTACTGGGCGTAAAGGGCGCGTAGGCGGGATGTCTAGTCAGGGGTGAAAGTCCTGGGCTCAACCTGGGGACTGCCCTTGAAACTGGCATTCTTGAGACCGGGAGAGGATGGCGGAATTCCCAGTGTAGAGGTGAAATTCGTAGATATTGGGAAGAACACCGGTGGCGAAGGCGGCCATCTGGACCGGATCTGACGCTGAGGCGCGAAAGCGTGGGGAGCAAACAG
>383f1992e264b57f511383dc8ed65cdf
GGAATATTGCACAATGGGCGCAAGCCTGATGCAGCCATGCCGCGTGTGTGAAGAAGGCCCTAGGGTTGTAAAGCACTTTCAGCAGTGAGGAAAGGTGTGTACTTAATACGTGCATACTGTGACGTTAACTGCAGAAGAAGGACCGGCTAACTCCGTGCCAGCAGCCGCGGTAATACGGAGGGTCCGAGCGTTAATCGGAATTACTGGGCGTAAAGCGCGCGTAGGTGGATTGGTCAGTCAGATGTGAAAGCCCAGGGCTCAACCTTGGAACTGCACCTGATACTGCCAATCTAGAATACGGTAGAGGGTAGTGGAATTTCCTGTGTAGCGGTGAAATGCGTAGATATAGGAAGGAACACCAGTGGCGAAGGCGACTACCTGGACCGATATTGACACTGAGGTGCGAAAGCGTGGGGAGCAAACAG
>7d87f32f8a9bf42179685cb8b2839838
GGAATATTGCGCAATGGGCGAAAGCCTGACGCAGCAACGCCGCGTGGGTGATGACGGTTTTCGGATTGTAAAGCCCTGTCTTCGGGGACGATAATGACGGTACCCGAGGAGGAAGCCACGGCTAACTACGTGCCAGCAGCCGCGGTAATACGTAGGTGGCAAGCGTTGTCCGGATTTACTGGGCGTAAAGGGTGCGTAGGCGGATATTTAAGTCAGATGTGAAATTCCCGGGCTCAACCTGGGCGCTGCATTTGATACTGGATATCTAGAGTGCAGGAGAGGAAAGTGGAATTCCTAGTGTAGCGGTGAAATGCGTAGAGATTAGGAAGAACACCAGTGGCGAAGGCGACTTTCTGGACTGTAACTGACGCTGAGGCACGAAAGCGTGGGGAGCGAACAG
>a4990e32fd3e7257b2253f9336d13117
GGAATCTTGCGCAATGGGCGAAAGCCTGACGCAGCAACGCCGCGTGGGGGATGACGGCCTTCGGGTTGTAAACCCCTTTCAGCAGGGACGAAAATGACGGTACCTGCAGAAGAAGCTCCGGCCAACTACGTGCCAGCAGCCGCGGTAATACGTAGGGGGCGAGCGTTGTCCGGATTTATTGGGCGTAAAGAGCTCGTAGGCGGCTCAGTAAGTCGACCGTGAAATTCCAGGGCTCAACCCTGGAACGCCGGTCGATACTGCTGTGGCTAGAGTACGGTAGAGGAGCGTGGAATTCCTGGTGTAGCGGTGAAATGCACAGATATCAGGAGGAACACCGATGGCGAAGGCAGCGCTCTGGGCCGAAACTGACGCTGAGGAGCGAAAGCATGGGGATCAAACAG
>cd77b40ee44d65426d09b11cfcafa586
CGAATCATTCACAATGGACGAAAGTCTGATGATGCCACGCCGCGTGCATGAAGAAGGCCTTAGGGTTGTAAAATGCTGTCAGATTGGGGGAACCGGTACAGACGAAACATCTGTGCTCTGACTGCCAATCAGAGGAAGCCCCGGCTAAACACGTGCCAGCAGCCGCGGTAATACGTGTGGGGCAAGCGTTGTTCGGAATTACTGGGCTTAAAGGGTGCGTAGGCGGTTTTTTAAGTCAGGGGTGAAAGTCGGTGGCCCAACCATCGAATTGCCTTTGATACTGATTAACTTGAGTGTGTTAGGGGAGAGCGGAACGTGTAGTGTAGCGGTGAAATGCGTAGATATTACACGGAAGGCCGGAGCCGAAGGGGGCTCTCTGGGACACAACTGACGCTGAGGCACGAAAGCGTGGGGAGCAAACAG
>e344364b2edd4b016a07b23056c7f726
GGAATATTGGTCAATGGACGAAAGTCTGAACCAGTTATGCCGCGTGCAGGATGAAGGCCATAGGTCGTAAACTGCTTTTATGCGGGAAAAATAAGCTTCTGCGGAAGCCGATGATATTACCGTATGAATAAGCACCGGCTAACTCCGTGCCAGCAGCCGCGGTAATACGGAGGGTGCAAGTCTTATCCGGATTTACTGGGTTTAAAGTGTGCGTAGGCGGTTTTATAAGTCAGTGGTGAAATGTAACAGCTCAACTGTTAACCTGCCACTGATACTGTAAGACTTGAGTGTAGTCGAGGTGGGTGGAATTTTACATGTAGCGGTGGAATGCATTGATATGTAAAGGAACTCCAATAACGAAGGTAACTCACTAGGCTATTACTGACGCTGAAGTACGAAAGCGTGGGTAGCAAACGG
>96f353971b7d23a6cc535669b2191832
AGAATCATTCACAATGGGCGAAAGCCTGATGGTGCGACGCCGCGTGGAGGATGACGGTCCTAGGACTGTAAACTCCTGTCATCAGGGAGTAAAGCACAGGCGTTAATAGCGTCTCGTGCCTGATAGTACCTGAAGAGGAAGGGGCGGCTAACTCCGTGCCAGCAGCCGCGGTAACACGGAGGCCCCGAGCGTTGTTCGGATTTACTGGGCGTAAAGCGTGCGTAGGCGGTTGGGTAAGTCAGATGTGAAATCCCGGGGCTCAACCTCGGAACTGCATCCGATACTGCCCGACTTGAGGGTCGGAGAGGAGACTGGAATTCATGGTGTAGCAGTGAAATGCGTGGATATCATGAGGAAGACCAATGGCGAAGGCAGGTCTCTGGACGACTCCTGACGCTGAGGCACGAAGGCCAGGGTAGCGAAAAG
>a59ddd6a74ed7818a660c427eaac823a
GGAATATTGCGCAATGGGGGAAACCCTGACGCAGCAATGCCGCGTGAGTGAGGAAGGCCCTCGGGTCGTAAAGCTCTGTCAGATGGGAAAAACCGTAATTGGTCTAATAGGCCTTTTGCCTGATGGTACCATCAAAGGAAGCACCGGCTAACTTCGTGCCAGCAGCCGCGGTAATACGAAGGGTGCAAGCGTTGTTCGGATTTACTGGGCGTAAAGCGCGCGCAGGCGGATGATTAAGCCAGATGTGAAATCTCGGGGCTCAACCCCGAAACTGCGTCTGGAACTGGTTATCTAGAATCTCGGAGGGGGAGGCGGAATTTCGCATGTAGGGGTAAAATCCGTAGAGATGCGAAGGAACACCAGAGGCGAAGGCGGCCTCCTGGACGAGAATTGACGCTGAGGCGCGAAAGCGTGGGGAGCAAACAG
>31be633d8f730b01e2e8757c4431f2d9
GGAATATTGGACAATGGGGGAAACCCTGATCCAGCGATGCCGCGTGTGTGAAGAAGGCCTGCGGGTTGTAAAGCACTTTCAGTAGGGAAGAAGGGGTGTAAGTTAATAGCTTGCATCATTGACGTTACCTACAGAAGAAGCACCGGCTAACTCTGTGCCAGCAGCCGCGGTAATACAGAGGGTGCAAGCGTTAATCGGACTTACTGGGCGTAAAGAGCGCGTAGGCGGAATACTAAGTCGGATGTGAAAAGCTAGGGCTCAACCCTAGTCGTGCATTCGATACTGGTAATCTAGAGTTTTGGAGAGGGAAGTGGAATTTCCGGTGTAGCGGTGAAATGCGTAGAGATCGGAAGGAACACCAGTGGCGAAGGCGGCTTCCTGGCCAAAAACTGACGCTGAGGCGCGAAAGCGTGGGTAGCAAACAG
>fad0b2066a66a10ec234d6475ed60342
GGAATCTTGCGCAATGGGCGGAAGCCTGACGCAGCAACGCCGCGTGTGGGAAGACGGCCTTCGGGTTGTAAACCACTTTCAGGGGGGACGAAGCCACTCAGGTTAATAGCCGAGAGGGTGACGGTACCCCCAGAAGAAGCCCCGGCTAACTACGTGCCAGCAGCCGCGGTAATACGTAGGGGGCGAGCGTTGTCCGGAATCATTGGGCGTAAAGCGCGTGTAGGCGGCTTGGTCAGTCTGGTGTGAAATCCCGGGGCTCAACCCCGGAACTGCACTGGATACTGCCTCGCTAGAGTCCGGGAGAGGAGTTGGGAATTCCCAGTGTAGCGGTGAAATGCGCAGATATTGGGAAGAACACCAATGGCGAAGGCACAACTCTGGAACGGTACTGACGCTGAGACGCGAAAGCGTGGGGAGCAAACAG
>3a032dc8dd6b6a2c1defb6dd4c9e6c1e
AGAATCTTCGGCAATGGACGCAAGTCTGACCGAGCGACGCCGCGTGCGGGATGAAGGCCCTTGGGTTGTAAACCGCTGTCAGAGGGGATGAAATGCAGGAAGGCAATCCTTCCTGTTTGACAGAGCCTCAGAGGAAGCACGGGCTAAGTACGTGCCAGCAGCCGCGGTAATACGTACTGTGCGAACGTTATTCGGAATCACTGGGCTTAAAGGGTGCGTAGGCGGTCGCTTAAGTAGGGTGTGAAATCCCCCGGCTCAACCGGGGAACTGCGCTCTAAACTGGGCGGCTTGAGTGAGACAGGGGTGTGCGGAACTTCCGGTGGAGCGGTGAAATGTGTTGATATCGGAAGGAACACCAGTAGCGAAAGCGGCACACTGGGTCTTAACTGACGCTGAGGCACGAAAGCTAGGGTAGCGAACGG
>964a95015d8afd751134b7603d0e25a7
GGAATATTGGACAATGGGCGAAAGCCTGATCCAGCAATACCGCGTGTGTGAAGAAGGCCTTCGGGTTGTAAAGCACTTTCAGTAGAGACGAAATGCTCAAGGTTAATACCCTTGAGAGCTGACTTAACCTACAGAAGAAGCACCGGCTAACTCTGTGCCAGCAGCCGCGGTAATACAGAGGGTGCAAGCGTTAATCGGAATTACTGGGCGTAAAGAGCACGTAGGTGGATGTTTAAGTCGGATGTGAAAGCCCCGGGCTTAACCTGGGAACTGCATTCGATACTGGGCATCTTGAGTATGGTAGAGGGAAGTGGAATTTCCGGAGTAGCGGTGGAATGCGTAGATACCGGAAGGAACACCAGTGGCGAAGGCGGCTTCCTGGACCAATACTGACACTGAGGTGCGAAAGCGTGGGTAGCAAACAG
>731ba1267516bc6f9ca17907c8cd404e
AGAATCTTCGGCAATGGGCGCAAGCCTGACCGAGCGATGCCGCGTGCGGGATGAAGGCCTTCGGGTTGTAAACCGCTGTCAGTAGGGAGGAAATGCATGGGGGTCATCCTCCATGTTTGACCTATCTTCAGAGGAAGGACGGGCTAAGTTCGTGCCAGCAGCCGCGGTAAGACGAACCGTCCAAACGTTATTCGGAATCACTGGGCTTAAAGGGTGCGTAGGCGGCGCGGTCAGTCGGATGTGAAATCGTACAGCTCAACTGTACAACTGCGTCCGAAACTACCGTGCTCGAGGAAGGCAGAGGTGAGCGGAACTCAGGGTGGAGCGGTGAAATGCGTTGATATCCTGGGGAACACCGGTGGCGAAGGCGGCTCACTGGGCCTTTTCTGACGCTGAGGCACGAAAGCTAGGGTAGCGAACAG
>1a1e56e8d37c541eb70d3c2747289751
GGAATATTGGACAATGGGCGCAAGCCTGATCCAGCCATGCCGCGTGAGTGATGAAGGCCCTAGGGTTGTAAAGCTCTTTCAACGGTGAAGATAATGACGGTAACCGTAGAAGAAGCCCCGGCTAACTTCGTGCCAGCAGCCGCGGTAATACGAAGGGGGCTAGCGTTGTTCGGAATTACTGGGCGTAAAGCGCACGTAGGCGGATACTTAAGTCAGGGGTGAAATCCCGGGGCTCAACCCCGGAACTGCCTTTGATACTGGGTATCTGGAGTCCGGAAGAGGTGAGTGGAATTCCGAGTGTAGAGGTGAAATTCGTAGATATTCGGAGGAACACCAGTGGCGAAGGCGGCTCACTGGTCCGGTACTGACGCTGAGGTGCGAAAGCGTGGGGAGCAAACAG
>c53d730b9be0ed8fc13152bb02e47fae
GGAATATTGGTCAATGGGCGCAAGCCTGAACCAGCCATGCCGCGTGCAGGATGAAGGCCCTCAGGGTTGTAAACTGCTTTTGTACGGGAACAAAAAGCGCCTGCGGGCGTCATTGAGGGTACCGTAAGAATAAGCACCGGCTAACTCCGTGCCAGCAGCCGCGGTAATACGGAGGGTGCAAGCGTTATCCGGATTTACTGGGTTTAAAGGGTGCGTAGGCGGCGCTTTAAGTCAGTGGTGAAAGCCTGGCGCTTAACGCCAGAACTGCCATTGATACTGGAGCGCTTGAGTCAAGAAGAGGTAAGCAGAATTCATGGTGTAGCGGTGAAATGCATAGATACCATGAGGAATTCCAATAGCGAAGGCAGCTTACTGGTCTTGTACTGACGCTGAGGCACGAAAGCGTGGGGAGCGAACAG
>3a138f30d83c5d003176c76484132d4b
GGAATCTTGGACAATGGGCGCAAGCCTGATCCAGCCATGCCGCGTGAGTGATGAAGGCCTTAGGGTCGTAAAGCTCTTTCGCCAGGGATGATAATGACAGTACCTGGTAAAGAAACCCCGGCTAACTCCGTGCCAGCAGCCGCGGTAATACGGAGGGGGTTAGCGTTGTTCGGAATTACTGGGCGTAAAGCGCGCGTAGGCGGACTATTAAGTCAGGGGTGAAATCCCGGGGCTCAACCCCGGAACTGCCCTTGATACTGGTAGTCTTGAGGTCGAGAGAGGTGAGTGGAATTCCGAGTGTAGAGGTGAAATTCGTAGATATTCGGAGGAACACCAGTGGCGAAGGCGGCTCACTGGCTCGATACTGACGCTGAGGTGCGAAAGTGTGGGGAGCAAACAG
>8cb7e8b4eaf33e62f3499766607e1a5e
GGAATCTTAGACAATGGGCGCAAGCCTGATCTAGCCATGCCGCGTGATCGATGACGGCCCTAGGGTTGTAAAGATCTTTCGGCGGGGACGATAATGACGGTACCCGCAGAAGAAGCCCCGGCTAACTTCGTGCCAGCAGCCGCGGTAATACGAAGGGGGCTAGCGTTGTTCGGAATTACTGGGCGTAAAGCGCGTGTAGGCGGATATTTAAGTCAGGGGTGAAATCCCGGGGCTCAACCCCGGAACTGCCTTTGATACTGGATGTCTGGAGTCCGGAAGAGGTGAGTGGAATTCCGAGTGTAGAGGTGAAATTCGTAGATATTCGGAGGAACACCAGTGGCGAAGGCGGCTCACTGGTCCGGTACTGACGCTGAGACGCGAAAGTGTGGGGAGCAAACAG
>87eb14702c0c39b061c630bc6b9e1f62
GGAATATTGCACAATGGGGGAAACCCTGATGCAGCCATGCCGCGTGTGTGAAGAAGGCCCTCGGGTTGTAAAGCACTTTAAGCAGTGAGGAAGGGTTGCTGGTTAATACCCAGCATCATTGACGTTAACTGCAGAATAAGCACCGGCTAACTCCGTGCCAGCAGCCGCGGTAATACGGAGGGTGCAAGCGTTAATCGGAATTACTGGGCGTAAAGCGCGCGTAGGCGGTTATCTAAGCTAGATGTGAAATCCCCGGGCTTAACCTGGGAACTGCATTTAGAACTGGGTAACTAGAGTACAGTAGAGGAGTGTGGAATTTCCGGTGTAGCGGTGAAATGCGTAGAGATCGGAAGGAACATCAGTGGCGAAGGCGACACTCTGGACTGATACTGACGCTGAGGTGCGAAAGCGTGGGGAGCAAACAG
>3ffcd603cf3d41ebc76956663d44c1f0
GGAATATTGGACAATGGGCCACAAGCCTGATCCAGCAATTCTGTGTGCACGATGAAGGTTTTCGGATCGTAAAGTGCTTTCAGCAGGGAAGAAAAAAATGACGGTACCTGCAGAAGAAGCGACGGCTAAATACGTGCCAGCAGCCGCGGTAATACGTATGTCGCAAGCGTTATCCGGAATTATTGGGCGTAAAGCGCGTCTAGGCGGCCTTTTAAGTCTGATGTTAAAATGCGGGGCTCAACTCCGTATTGCGTTGGAAACTGGAAGGCTAGAGTATCAGAGAGGTGGGCGGAACTACAAGTGTAGAGGTGAAATTCGTAGATATTTGTAGGAATGCCGATTGGGAAGCCAGCTCACTGGATGAATACTGACGCTGAAGCGCGAAAGCGTGGGGAGCAAACGG
>ca01a8d24479a4792168b30d2d15c1aa
GGAATATTGGGCAATGGGCGAAAGCCTGACCCAGCCACGCCGCGTGAGTGATGAAGGCCTTCGGGTCGTAAAGCTCTGTGGGGAGGGACGAAAACGCGCATCAGGAAATGGGTGCGTCTTGACGGTACCTCCTTAGCAAGCACCGGCTAACTCTGTGCCAGCAGCCGCGGTAATACAGAGGGTGCAAACGTTGCTCGGATTTACTGGGCGTAAAGCGCGTGTAGGCGGACTCGCAAGTCGGTTGTGAAATCCCTGGGCTCAACCTAGGAACTGCATCCGAAACTGCTTGTCTTGAGTAATGGAGAGGGTGGCGGAATTCCCGGTGTAGAGGTGAAATTCGTAGATATCGGGAGGAACATCAGTGGCGAAGGCGGCCACCTGGACATTTACTGACGCTGAGACGCGAAAGCGTGGGGAGCAAACAG
>0a5018c2af7c0c8d54d175dbd0af6705
GGAATATTGGGCAATGGAGGCAACTCTGACCCAGCCATGCCGCGTGCAGGAAGAAGGTCCTATGGATTGTAAACTGCTTTTATTTGGGAATAAACTCCGGTACGTGTACCGGCCTGAATGTACCAAATGAATAAGCACCGGCTAACTCCGTGCCAGCAGCCGCGGTAATACGGAGGGTGCAAGCGTTATCCGGAATCATTGGGTTTAAAGGGTCCGCAGGCGGAACTATAAGTCAGTGGTGAAATCCCGTAGCTTAACTACGGAACTGCCATTGATACTGTAGTTCTTGAATTCGGTCGAAGTGGGCGGAATGTGTCATGTAGCGGTGAAATGCATAGATATGACACAGAACACCGATAGCGAAGGCAGCTCACTAGGCCTGGATTGACGCTCAGGGACGAAAGCGTGGGGAGCGAACAG
>553844bab3d0c29f747136eaba642002
GGAATATTGGACAATGGGCGCAAGCCTGATCCAGCCATCCCGCGTGCAGGATGACTGCCCTATGGGTTGTAAACTGCTTTTAGAAGGGAAGAATCCTTCCGATTTATCGGAAGTTGACGGTACCTTCAGAATAAGCACCGGCTAACTCCGTGCCAGCAGCCGCGGTAATACGGAGGGTGCAAGCGTTATCCGGAATTACTGGGTTTAAAGGGTGCGTAGGCGGCGTTATAAGTCAGGCGTGAAAGTTTGCGGCTTAACCGTAAAATTGCGTTTGATACTGTAGTGCTAGAATAAGGTTGAGGTTAGCGGAATGTGACATGTAGCGGTGAAATGCATAGATATGTCATAGAACACCAATTGCGAAGGCAGCTGGCTAGACCTTTATTGACGCTGAGGCACGAAAGCGTGGGGAGCGAACAG
>4ea29455768495c2713b11e19686e83a
GGAATATTGGACAATGGGCGCAAGCCTGATCCAGCAATACCGCGTGTGTGAAGAAGGCCCGAGGGTTGTAAAGCACTTTCAATTGTGAAGAAAAGTTTAAGGTTAATACCCTTAAGCCTTGACGTTAACTTTAGAAGAAGCACCGGCTAACTCCGTGCCAGCAGCCGCGGTAATACGGAGGGTGCGAGCGTTAATCGGAATTACTGGGCGTAAAGCGTGCGTAGGCGGTTGCCTAAGTCAGATGTGAAAGCCCCGGGCTTAACCTGGGAACTGCATTTGAAACTGGGTGACTAGAGTTTGGTAGAGGAAGGTAGAATTCCTAGTGTAGCGGTGAAATGCGTAGATATTAGGAGGAATACCAGTGGCGAAGGCGGCCTTCTGGACCAAAACTGACGCTGAGGTACGAAAGCGTGGGGAGCAAACAG
>0c5f6c37d9a93f5fa411237be25fba5c
GGAATATTGCACAATGGGGGAAACCCTGATGCAGCCATGCCGCGTGTGTGAAGAAGGCTCTAGGGTTGTAAAGCACTTTCAGCGGGGAGGAAAGGTTACTGATTAATACTCATTAGCTGTGACGTTACCCGCAGAAGAAGCACCGGCTAACTCCGTGCCAGCAGCCGCGGTAATACGGAGGGTGCAAGCGTTAATCGGAATTACTGGGCGTAAAGCGCGCGTAGGCGGTCATGTAAGTTGGAGGTGAAATCCCCGGGCTCAACCTGGGACCTGCTTTCAAAACTGCATGACTTGAGTACAGCAGAGGATAGTGGAATTTCTAGTGTAGCGGTGAAATGCGTAGATATTAGAAGGAACACCAGTGGCGAAGGCGACTGTCTGGGCTGATACTGACGCTGAGGTGCGAAAGCGTGGGGAGCAAACAG
>4691938595cfe56b27b5f4d3362c7b8b
AGAATCTTCCGCAATGGACGAAAGTCTGACGGAGCGACGCCGCGTGCGGGATGAAGGCCTTCGGGTTGTAAACCGCTGTCAGAGGGGAGCAAATTTTGAGCGATCCTCAGAGGAAGCACAGGCTAAGTTCGTGCCAGCAGCCGCGGTAATACGAACTGTGCGAACGTTATTCGGAATCACTGGGCTTAAAGGGTGCGTAGGCGGCGATATAGGTCAGGTGTGAAATCCCACGGCTCAACCGTGGAACTGCGCTTGAAACCATATTGCTTGAGGAAGTCAGAGGTAAGCGGAACTGATGGTGGAGCGGTGAAATGCGTTGATATTATCAGGAACACCGGTGGCGAAAGCGGCTTACTGGGACTTTTCTGACGCTGAGGCACGAAAGCTAGGGGAGCGAACGG
>1e8806544dc87bc055ab60cb79b076f7
GGAATCTTGCGCAATGGGCGAAAGCCTGACGCAGCGACGCCGCGTGGAGGACGAAGGCCTTCGGGTCGTAAACTCCTGTCGAGCGGGACGAATCCCCGCCGGATGAATAAGCCGGCGGGTTGACGGTACCGCTTGAGGAAGCCCCGGCTAACTCCGTGCCAGCAGCCGCGGTAATACGGAGGGGGCAAGCGTTGTTCGGAATTACTGGGCGTAAAGGGCGCGTAGGCGGTCAGGCAAGTCGGACGTGAAATCCCTCGGCTCAACCGAGGAACTGCCTCCGAAACTGCTTGACTTGAGTCCCGGAGAGGGTAGCGGAATTCCCAGTGTAGCGGTGAAATGCGTAGATATTGGGAGGAACACCGGTGGCGAAGGCGGCTACCTGGACGGGTACTGACGCTGAGGCGCGAAAGCGTGGGGAGCAAACAG
>6ccb34ac7aa3e41590734b4624036ea8
AGAATCTTCGGCAATGGGCGAAAGCCTGACCGAGCGACGCCGCGTGCGGGATGAAGGCCTTCGGGTTGTAAACCGCTGTCAGTTGGGAGGAAATGCTATGGGGTTCTCTCCATAGTTTGACCGATCTTCAGAGGAAGCGCAGGCTAAGTTCGTGCCAGCAGCCGCGGTAAGACGAACTGCGCAAACGTTATTCGGAATCACTGGGCTTAAAGAGTGCGTAGGCGGTCTGGCAAGTGGGGTGTGAAATCCCTCGGCTCAACCGAGGAACTGCGCTCCAAACTGCCAGACTTGAGGGAGATAGAGGTGAGCGGAACTGATGGTGGAGCGGTGAAATGCATTGATATCATCAGGAACACCAGTGGCGAAGGCGGCTCACTGGGTCTCTTCTGACGCTGAGGCACGAAAGCTAGGGGAGCGAACGG
>03b025d8fc7f64a212884daccca6d440
GGAATATTGGACAATGGGGGAAACCCTGATCCAGCAATGCCGCGTGAAGGAAGAAGGCTCTTGGGTTGTAAACTTCTGTCGTAGGGGAAGAAAACCCTATCATGAATAATGGTAGGGCTTGACGGTACCCTAAAAGGAAGCACCGGCTAACTCCGTGCCAGCAGCCGCGGTAATACGGAGGGTGCAAGCGTTGTTCGGAATCACTGGGCGTAAAGTGTGTCTAGGTAGAAGTGTATGTCAGGTGTGAAAGACCGGGGCTCAACCCCGGAACTGCGCCTGAAACTGCATTTCTTGAGTTATGGAGAGGTAAGCGGAATTCCTAGTGTAGCAGTGAAATGCGTTGATATTAGGAAGAACACCAACGGCGAAGGCAGCTTACTGGCCATATACTGACGCTGAAGCACGAAAGCGTGGGTAGCAAACAG
>93d5fc0347f1389c036bc52856489806
GGAATATTGCGCAATGGGGGAAACCCTGACGCAGCGACGCCGCGTGAGTGATGAAGGCCCTCGGGTCGTAAAGCTCTGTCGGAAGGGAAGAATGTTTGGCGGTCGAATAGGCCGTTGGGCTGACGGTACCTTCAAAGGAAGCACCGGCTAACTCCGTGCCAGCAGCCGCGGTAATACGGAGGGTGCAAGCGTTGCTCGGAATCACTGGGCGTAAAGAGAGTGTAGGCGGCCTCATGTGTCTGACGTGAAAGCCCCGGGCTCACCCCGGGAAGTGCGTTGGAAACTGTGAGGCTAGAGTCTCGGAGAGGGAGGTGGAATTCCAGGTGTAGCGGTGAAATGCGTAGATATCTGGAAGAACACCGGTGGCGAAGGCGACCTCCTGGACGATGACTGACGCTGAGACTCGAAAGCGTGGGGAGCAAACAG
>08a027445f2e9597d30112505e5038ac
AGAATCTTCCGCAATGGGCGAAAGCCTGACGGAGCGACGCCGCGTGTGTGATGAAGGCCCTCGGGTTGTAAAGCACTGTCAGGGGGGAACAAACAATGAGTGATCCCCAGAGGAAGCACGGGCTAAGTTCGTGCCAGCAGCCGCGGTAAGACGAACCGTGCGAACGTTGTTCGGAATCACTGGGCTTAAAGGGTGCGTAGGCGGTCAATCAAGTCAGAGGTGAAAGCTTGCAGCTCAACTGTAAAAGGGCCTTTGAAACTGATTGACTCGAGGGAGATAGGGGCAGGTGGAACTTCCAGTGGAGCGGTGAAATGTGTTGATATTGGAAGGAACGCCGGTGGCGAAAGCGACCTGCTGGATCTCTTCTGACGCTGAGGCACGAAAGCTAGGGGAGCAAACGG
>5e07628c1521c6d7d06c4260854d70a9
GGAATTTTCCGCAATGGGCGCAAGCCTGACGGAGCAACGCCGCGTGAGGGAGGAATGTCTGTGGATTGTAAACCTCTTTTCTCTGTGAAGAAGATCTGACGGTAGCAGAGGAATCAGCATCGGCTAACTCCGTGCCAGCAGCCGCGGTAAGACGGAGGATGCAAGCGTTATCCGGAATTATTGGGCGTAAAGCGTCCGTAGGCGGTCATTTAAGTCAGTTGTTAAAGACTGCAGCTCAACTGTGGGAGAGCAACTGAAACTGAGTGACTAGAGTATGGTAGGGGTAGAGGGAATTCCTAGTGTAGCGGTGAAATGCGTAGATATTAGGAAGAACACCAGTGGCGAAGGCGCTCTACTGGGCCGTAACTGACGCTGATGGACGAAAGCTAGGGGAGCGAAAGG
>8b7279c2ac9ee18e85afd6e3f9693928
GGAATATTCGTCAATGGGGGGAACCCTGAACGAGCAACGCCGCGTGGAGGAAGAAGGTCTTTGGATTGTAAACTCCTTTTCTGTGGGAAGAGCAAGGACGGTACCACAGGAATAAGTCACGGCTAACTACGTGCCAGCAGCCGCGGTAATACGTAGGTGGCAAGCGTTATCCGGAATTACTGGGCGTAAAGGGCACGCAGGTGGTTCCATAAGTCTGATGTGAAAGCTCCTGGCTTAACTGGGAGAGGTCATTGGAAACTGGGGGACTTGAGGCGATGAGAGGGGTGTGGAATTCCGGGTGTAGTGGTGGAATGCGTAGATATCCGGGGGAACACCAGTGGCGAAAGCGGCACCCTGGCATCGACCTGACACTCATGTGCGAAAGCGTGGGTAGCGAACGG
>e419081fa8876d14337af769cf685b66
GGAATTTTCCGCAATGGGCGAAAGCCTGACGGAGCAATACCGCGTGAGGGAGGAAGGCTTTTGGGTTGTAAACCTCTTTTCTCAAGGAAGAAGATATGACGGTACTTGAGGAATAAGCATCGGCTAACTCCGTGCCAGCAGCCGCGGTAATACGGAGGATGCAAGCGTTATCCGGAATGATTGGGCGTAAAGCGTCTGCAGGTGGCTATGCAAGTCTGCTGTTAAAGAGTGGAGCTCAACTCCATAAGGGCAGTGGAAACTGCGTGACTAGAGTACGTTCGGGGTAGAGGGAATTCCTGGTGTAGCGGTGAAATGCGTAGATATCAGGAAGAACACCGGTGGCGAAAGCGCTCTACTAGGCCGTAACTGACACTGAGAGACGAAAGCTAAGGGAGCGAATGG
>6cf19a9c1d3ec18bc5f5166ad0033e97
AGAATCTTCCGCAATGGGCGAAAGCCTGACGGAGCGACGCCGCGTGTGGGAAGACGCCTTTCGGGGTGTAAACCACTTTTCTGTGGGAAAAACTAGCGATGGTACCTCAGGAATAAGGGGCTGCTAACTACGTGCCAGCAGCAGCGGTAATACGTAGGCCCCAAGCATTATCCGGATTTATTGGGCGTAAAGCGCTAAAAGGTGGCTTGATAAGTCAGGTGTTAAAGACCGGAGCTCAACTCCGGGCCTGCACCTGAAACTATCTAGCTTGAGTATGGGAGAGGCAAGTGGAATTACCGGTGTAGCAGTAAAATGCGTTAATATCGGTAGGAACACCAATGGCGAAGGCAGCTTGCTGGAACATTACTGACACTAAAGAGCGAAAGCGTAGGTAGCGAATGG
>3e8dddd908b9c18c35add2340ccb93df
GGAATATTGGACAATGGAGGCAACTCTGATCCAGCCATGCCGCGTGAGTGAAGAAGGCCTTAGGGTTGTAAAGCTCTTTCAATTGTGAAGATAATGACGGTAGCAATACAAGAAGCTCCGGCTAAATTCGTGCCAGCAGCCGCGGTAATACGAATGGAGCAAGCGTTGTTCGGAATCACTGGGCTTAAAGCGTATGTAGGCGGAAATGCAAGTCAGGAGTGAAATCCCGAGGCTCAACCTCGGAACTGCTCTTGAAACTGCATTTCTAGAATCCTGGAGAGGTCGGGGGAATTCCGAGTGTAGAGGTGAAATTCGCAGATATTCGGAGGAACACCAGTGGCGTAGGCGCCCGACTGGACAGGTATTGACGCTCAGATACGAAAGCGTGGGGAGCAAACAG
>23bf935eabaa687ee21354f821649e65
GGAATATTGGACAATGGGGGCAACCCTGATCCAGCCATGCCGCGTGTGTGATGAAGGCCCTAGGGTTGTAAAGCACTTTCAACGGTGAAGATAATGACGGTAACCGTAGAAGAAGCTCCGGCTAACTTCGTGCCAGCAGCCGCGGTAATACGAAGGGAGCTAGCGTTGTTCGGAATTACTGGGCGTAAAGCGCGCGTAGGCGGGCTATTAAGTCAGAGGTGAAATCCCGGGGCTCAACCCCGGAACTGCCTTTGATACTGGTAGTCTTGAGTTCGAGAGAGGTGAGTGGAATTCCGAGTGTAGAGGTGAAATTCGTAGATATTCGGAGGAACACCAGTGGCGAAGGCGGCTCACTGGCTCGATACTGACGCTGAGGTGCGAAAGTGTGGGGAGCAAACAG
>6ad538e3cc68089231e45953f33916c4
GGAATATTGGACAATGGGCGCAAGCCTGATCCAGCCATGCCGCGTGAGTGATGAAGGCCCTAGGGTTGTAAAGCTCTTTTACCTGGGAAGATAATGACTGTACCAGGAGAATAAGCCCCGGCTAACTTCGTGCCAGCAGCCGCGGTAATACGAAGGGGGCTAGCGTTGTTCGGATTTACTGGGCGTAAAGCGCACGTAGGCGGATCTTTAAGTCAGGGGTGAAATCCCGAGGCTCAACCTCGGAACTGCCTTTGATACTGGGGATCTCGAGTCCGGGAGAGGTGAGTGGAACTGCGAGTGTAGAGGTGAAATTCGTAGATATTCGCAAGAACACCAGTGGCGAAGGCGGCTCACTGGCCCGGTACTGACGCTGAGGTGCGAAAGCGTGGGGAGCAAACAG
>3692e968a571f3049a793a90aedbc581
GGAATATTGCACAATGGGCGCAAGCCTGATGCAGCAACGCCGCGTGGGTGAAGAAGGCTCTTGGGTCGTAAAGCCCTTTCGGCAGAGAAGAAGGGCACAGATTCGAATAGGGTTTGTGTTTGACGGTATCTGCATAAGAAGCACCGGCTAATTTCGTGCCAGCAGCCGCGGTAATACGAAAGGTGCAAGCGTTGTTCGGAATAACTGGGCGTAAAGCGCTCGTAGGCGGGAATTCAGGTCGATTGTGAAAGCCCAGAGCTCAACTTTGGAATTGCAGTCGAAACCGAATTTCTTGAATACTCGAGAGGGTGGGGGAATTCCTAGTGGAGAAGTGAAATTCGTAGAGATTAGGAGGAACACCAGAGGCGAAGGCGCCTACCTGGCGATGTATTGACGCTGAGGAGCGAAAGTGTGGGGAGCAAACAG
>b4b7da5479ccfce31e30caef9f7fc82f
GGAATATTGCACAATGGGCGCAAGCCTGATGCAGCCATGCCGCGTGTATGAAGAAGGCCTTCGGGTTGTAAAGTACTTTCAGCGGGGAGGAAGGTGTTGTGGTTAATAACCGCAGCAATTGACGTTACCCGCAGAAGAAGCACCGGCTAACTCCGTGCCAGCAGCCGCGGTAATACGGAGGGTGCAAGCGTTAATCGGAATTACTGGGCGTAAAGCGCACGCAGGCGGTCTGTCAAGTCGGATGTGAAATCCCCGGGCTCAACCTGGGAACTGCATTCGAAACTGGCAGGCTAGAGTCTTGTAGAGGGGGGTAGAATTCCAGGTGTAGCGGTGAAATGCGTAGAGATCTGGAGGAATACCGGTGGCGAAGGCGGCCCCCTGGACAAAGACTGACGCTCAGGTGCGAAAGCGTGGGGAGCAAACAG
>7b3b0203f9ef38f19f44fda489e6be85
AGAATCTTCGGCAATGGACGAAAGTCTGACCGAGCGACGCCGCGTGCGGGATGAAGGCCCTCGGGTTGTAAACCGCTGTCAGTTTGGAGGAAAGGCCTGTGAAGAGCAGGCTTTGACCGATATTCAGAGGAAGGACGGGCTAAGTTCGTGCCAGCAGCCGCGGTAAGACGAACCGTCCAAACGTTATTCGGTATCACTGGGCTTAAAGCGTGCGTAGGCGGCTTGGTAGGTGTGATGTGAAAGCCCACGGCTCAACCGTGGAATTGCGTCGCAAACCCCCAAGCTTGAGGAAGACAGGGGTGTTGGGAACTTATGGTGGAGCGGTGAAATGCGTTGATATCATAGGGAACACCGGTGGCGAAGGCGCAACACTGGGTCTTTTCTGACGCTGAGGCACGAAAGCTAGGGTAGCGAACGG
>a6ff43203e8a849d328a7f408b23a337
AGAATCTTCGGCAATGGGCGCAAGCCTGACCGAGCGACGCCGCGTGCGGGATGAAGGCCCTCGGGTTGTAAACCGCTGTCAGTAGGGAGGAAATGCATCAGGGCACTCTCTGGTGTTTGACCGATCTGCAGAGGAAGGCCGGGCTAAGTTCGTGCCAGCAGCCGCGGTAAGACGAACCGGTCGAACGTTATTCGGAATCACTGGGCTTAAAGAGTGCGTAGGCGGTCTTGCAGGTGAGGTGTGAAATCCCCCGGCCCAACCGGGGAACTGCGCTTCAAACCGCAAGGCTTGAGGGAGATAGAGGTGAGCGGAACTGATGGTGGAGCGGTGAAATGCGTTGATATCATCAGGAACACCCGTGGCGAAAGCGGCTCACTGGGTCTCTTCTGACGCTGAGGCACGAAAGCTAGGGTAGCGAACAG
>f1a33a76bfe33cde82ea74de99ff920f
AGAATCATTCACAATGGGGGAAACCCTGATGGTGCGACGCCGCGTGGAGGATGAAGGCCCTAGGGTCGTAAACTCCTGTCATCAGAGAGTAAGGTTTATTGGTTAATACCCTTTAAATTTGATAGTATCTGAAGAGGAAGGGACGGCTAACTTCGTGCCAGCAGCCGCGGTAATACGAAGGTCCCAAGCGTTGTTCGGAATTACTGGGCGTAAAGCGTGTGTAGGCGGCGGGGTAAGTCAGATGTGAAATCCCAGAGCTCAACTCTGGAACTGCATCCGATACTGCCTTGCTAGAGGGCTGGAGGGGGGTCTGGAATTCTCGGTGTAGCAGTGAAATGCGTAGATATCGAGAGGAACACTAGTGGCGAAGGCGAGACCCTGGACAGATCCTGACGCTGAGACACGAAGGCTAGGGTAGCGAACGG
>f9157096ae1651fb315101109966e1a7
GGAATATTGGACAATGGGCGAAAGCCTGATCCAGCAATGCCGCGTGTGTGAAGAAGGCCTGAGGGTTGTAAAGCACTTTCAATAGAGACGAAAAGCTTAGGGTTAATACCCTTGAGTCTTGACTTAACCTATAGAAGAAGCACCGGCTAACTCCGTGCCAGCAGCCGCGGTAATACGGAGGGTGCAAGCGTTAATCGGAATTACTGGGCGTAAAGCGCTCGTAGGCGGTTTGTTAAGTCGGATGTGAAAGCCCCGGGCTCAACCTGGGAACTGCATTCGATACTGGCAGACTAGAGTATAGTAGAGGCAAGTGGAATTCCGGGTGTAGCGGTGAAATGCGTAGATATCCGGAGGAACATCAGTGGCGAAGGCGACTTGCTGGACTAATACTGACGCTGAGGAGCGAAAGCGTGGGGAGCAAACGG
>d0a9b638d1c69acb08adbaff32f168d1
AGAATCTTCCGCAATGGGCGCAAGCCTGACGGAGCGACGCCGCGTGTAGGACGAAGGCCCTAGGGTTGTAAACTACTGTCGCGAATTATGAATTGCTGTTGATTAATAGTCAGCAGTTTGACGTAAGTTCGGAAGGAAGCACCGGCTAACTCTGTGCCAGCAGCCGCGGTAATACAGAGGGTGCAAACGTTGTTCGGAATCACTGGGCATAAAGCGCGCGTAGGCGGCCTTGTCAGTGCGGAGTGAAAGCCCACGGCTCACCCGTGGAATTGCTTCGCATACTGCAGGGCTCGAGGATGGTAGGGGAAAGCGGAACTCTTGGTGGAGCGGTGAAATGCGTAGATATCAAGAGGAACACCGAAGGCGAAGGCAGCTTTCTGGTCCATTTCTGACGCTGAGGTGCGAAAGCCAGGGTAGCGAACGG
>43b75e87a9b0d6856dba989caa82a21b
AGAATCTTCCGCAATGGACGAAAGTCTGACGGAGCGACGCCGCGTGCTGGATGAAGGCCTTCGGGTTGTAAACAGCTGTCATAGGGGAGGAAATTTTGACCGATCCTAAGAGGAAGCACAGGCTAAGTTCGTGCCAGCAGCCGCGGTAACACGAACTGTGCGAACGTTATTCGGAATCACTGGGCTTAAAGGGTGCGTAGGCGGTCTTGTAGGTCAGATGTGAAAGCCCACGGCTCAACCGTGGAATTGCGTTTGAAACCACAGGACTTGAGTGAGATAGAGGTAAGCGGAACTGATGGTGGAGCGGTGAAATGCGTTGATATCATCAGGAACACCGGTGGCGAAAGCGGCTTACTGGGTCTCTACTGACGCTGAGGCACGAAAGCTAGGGGAGCGAACGG
>e2bb3e52904acd06763d7e718dc98a5c
AGAATCATTCGCAATGGGCGAAAGCCTGACGGTGCGACGCCGCGTGGAGGATGAAGGCCCTAGGGTCGTAAACTCCTGTCATCAGGGAGTAAAAACTTGTGTAGTAACTGACACGGGTCTTGATAGTACCTGAAGAGGAAGGGACGGCAAACTTCGTGCCAGCAGCCGCGGTAATACGAAGGTCCCAAGCGTTGTTCGGATTTACTGGGCGTAAAGCGTCTGTAGGCGGTTTGGTAAGTCAGATGTGAAATCCCGGGGCTCAACCCCGGAACTGCATCCGATACTGCCAAACTAGAGGGTCGGAGGGGAGTCTGGAATTCTCGGTGTAGCAGTGAAATGCGTAGATATCGAGAGGAACACTAGTGGCGAAGGCGAGACTCTGGACGACACCTGACGCTGAGAGACGAAGGCCAGGGTAGCGAAAAG
>c94bf4faaca11a4aefedbff57a9f9fca
GGAATATTGCACAATGGGCGAAAGCCTGATGCAGCCATGCCGCGTGTGTGAAGAAGGCTCTAGGGTTGTAAAGCACTTTCAATTGGGAGAAAAAGCTAATGGTTAATAACCATTAGCCTTGATGTTACCTTTAGAAGAAGCACCGGCTAACTCCGTGCCAGCAGCCGCGGTAATACGGAGGGTGCAAGCGTTAATCGGAATTACTGGGCGTAAAGCGCGCGTAGGCGGTTTGGTCAGTTGGATGTGAAAGCCCCGGGCTTAACCTGGGAACTGCATTCAATACTGCCAGACTCGAGTACGAGAGAGGGGGGTAGAATTTCTAGTGTAGCGGTGAAATGCGTAGATATTAGAAGGAATACCAGTGGCGAAGGCGGCCCCCTGGCTCGATACTGACGCTGAGGTGCGAAAGCGTGGGGAGCAAACAG
>16cb6991df390d89751ffab91a506c4c
GGAATATTGGACAATGGAGGCAACTCTGATCCAGCCATGCCGCGTGCAGGAAGACTGCCCTATGGGTTGTAAACTGCTTTTATACGGGAAGAAACAGCTCTACGTGTAGAGCCTTGACGGTACCGTAAGAATAAGCACCGGCTAACTCCGTGCCAGCAGCCGCGGTAATACGGAGGGTGCAAGCGTTATCCGGAATCATTGGGTTTAAAGGGTCCGTAGGCGGACAATTAAGTCAGAGGTGAAAGTCTGCAGCTCAACTGTAGAATTGCCTTTGATACTGGTTGTCTTGAATTATTGTGAAGTGGTTAGAATAAGTAGTGTAGCGGTGAAATGCATAGATATTACTTAGAATACCAATTGCGAAGGCAGATCACTAACAATATATTGACGCTGAGGGACGAAAGCGTGGGGAGCGAACAG
>1101ec0be3da1e94728012cd369fd10e
AGAATCTTCCGCAATGGGCGAAAGCCTGACGGAGCGACACCGCGTGCAGGATGAAGGCCTTCGGGTCGTAAACTGCTGTCACGCTATAGGAAAGCCCCGCTTTAAAACCGGGGTTGACCAAAGCGAGAGGAAGCACCGGCTAACTCCGTGCCAGCAGCCGCGGTAATACGGAGGGTGCAAACGTTGTTCGGAATCACTGGGCATAAAGCGCACGTAGGCGGTCCGCTCAGTCGGGTGTGAAAGCCCTCGGCTCAACCGGGGAACAGCATCCGATACTGGCGGACTCGAGGATGGTTGGGGTGAGTGGAACTCCTGGTGGAGCGGTGAAATGCGTAGATATCAGGAGGAACACCAGTGGCGAAAGCGGCTCACTGGGCCATCTCTGACGCTGAGGTGCGAAAGCTAGGGGAGCGAACGG
>e4f5d9c99fec5e12369934dd77158584
AGAATCTTCCGCAATGGGCGAAAGCCTGACGGAGCGACACCGCGTGCAGGATGAAGGCCTTAGGGTTGTAAACTGCTGTCACGCAATAGGAATCCCGTAACGTTAATAGCGTTGCGGTTGACCACAGCGAGAGGAAGTGCCGGCTAACTCCGTGCCAGCAGCCGCGGTAAGACGGAGGGCACAAACGTTGTTCGGAATCACTGGGCATAAAGAGCACGTAGGCGGCTTGCTAAGTCGGGTGTGAAAGCCCTCGGCTCAACCGGGGAACTGCATTCGATACTGGCAGGCTAGAGGACGACAGGGGCAAGTGGAACTCCAGGTGGAACGGTGAAATGTGTAGATATCTGGAGGAACACCGGTGGCGAAAGCGGCTTGCTGGGTCGTCTCTGACGCTGAGGTGCGAAAGCTAGGGTAGCAAACGG
>b9b0d531f73e40a3648cc94cc7a9cde1
GGAATCTTCCACAATGGGCGAAAGCCTGATGGAGCAATACCGCGTGATCGATGACGCCTCTTGGGGTGTAAAGATCTTTTCTGAGGGAAGAATTCTGACGGTACCTTAGGAATAAGCACCGGCTAACTCCGTGCCAGCAGCCGCGGTAATACGGAGGGTGCAAGCGTTATCCGGAATTATTGGGCGTAAAGCGTCCGCAGGTGGTTTATTAAGTCGAATATTAAAGACAACAGCTCAACTGTTGGACTGTATACGATACTGGTAAACTCGAGCGTTGGAGGGGTGAGCGGAATTCTGCATGTAGGGGTAAAATCCGTAGATATGCAGAGGAACACCAAAAGCGAAGGCAGCTCACTGGCCAACTGCTGACACTCATGGACGAAAGCGTGGGGATCAAACAG
>f141f5942a2d7fd69c32ff95dd294379
GGAATATTGGACAATGGAGGCAACTCTGATCCAGCCATGCCGCGTGAGTGAAGAAGGCCTTAGGGTTGTAAAGCTCTTTCAATTGCGAAGATAATGACGGTAACAATAGAAGAAGCTCCGGCTAAATTCGTGCCAGCAGCCGCGGTAATACGAATGGAGCAAGCGTTGTTCGGAATCACTGGGCTTAAAGCGTATGTAGGCGGACTAGTAAGTCAGGAGTGAAATCCCGGGGCTCAACCTCGGAACTGCTCTTGAAACTACTAGTCTAGAATCCTGGAGAGGTTAGGAGAATTCCGAGTGTAGAGGTGAAATTCGCAGATATTCGGAGGAATACCAGTGGCGTAGGCGCCTAACTGGACAGGTATTGACGCTCAGATACGAAAGCGTGGGGAGCAAACAG
>818819bf8f8aa92206a711e9e1bdb80e
GGAATATTGGACAATGGGCGCAAGCCTGATCCAGCCATGCCGCGTGAGTGATGAAGGCCTTAGGGTTGTAAAACTCTTTCGATGGTGAAGATAATGACGGTAGCCATTAAAGAAGCCCCGGCTAATTTCGTGCCAGCAGCCGCGGTAATACGAAAGGGGCAAGCATTGTTCGGAATTACTGGGCGTAAAGCGCGCGTAGGCGGCCTATCAAGCCAGGGGTGAAATCCCGGAGCTCAACTCCGGAACTGCCTTTGGAACTGGTAAGCTTGAGGATGTGAGAGGATAGTGGAATACCGAGTGTAGAGGTGAAATTCGTAGATATTCGGTGGAACACCAGTGGCGAAGGCGACTGTCTGGCACATTTCTGACGCTGAGGTGCGAAAGCGTGGGGAGCAAACAG
>5934967f993c37743f3f5de461ebca34
AGAATCTTCCGCAATGGGCGAAAGCCTGACGGAGCGACGCCGCGTGGAGGACGAAGGCCCTTGGGTTGTAAACTCCTGTCACGGGTTATGAATCGGTTAGTGTTAATAGCACTGGTTCTGACGTAAGCCCGAGAGGAAGCACCGGCTAACTCTGTGCCAGCAGCCGCGGTAATACAGAGGGTGCAAACGTTGTTCGGAATCACTGGGCATAAAGCGCACGTAGGCGGTCCTGTAAGTGTGAAGTGAAAGCCCACGGCTCAACCGTGGAACTGCTTTGCATACTGCAGGACTCGAGGACGGTAGGGGAGAGCGGAACTCCTGGTGGAGCGGTGAAATGCGTAGATATCAGGAGGAACACCGATGGCGAAGGCAGCTCTCTGGTCCGTTTCTGACGCTGAGGTGCGAAAGCCAGGGTAGCGAACGG
>c06f2f46ff16f591847888fdbe3d314b
GGAATATTGGACAATGGGCGGAAGCCTGATCCAGCCATGCCGCGTGCAGGAAGACAGCCCTATGGGTTGTAAACTGCTTTTATACAGGAAGAATAAGGAGTATGTATACTCCGATGACGGTACTGTAAGAATAAGGACCGGCTAACTCCGTGCCAGCAGCCGCGGTAATACGGAGGGTCCGAGCGTTATCCGGAATCATTGGGTTTAAAGGGTCCGCAGGCGGGCAATTAAGTCAGGGGTGAAATGGTGCGGCTTAACCGTAGCACTGCCCTTGATACTGGTTGTCTTGAGTCATGGTGGAGTGGCCGGAATATGTAGTGTAGCGGTGAAATGCATAGATATTACATAGAACACCGATCGCGAAGGCAGGTCACTAACCATTGACTGACGCTGATGGACGAAAGCGTGGGGAGCGAACAG
>ada106e20fd9c38d40576d68207ea22e
GGAATCTTGGGCAATGGGGGCAACCCTGACCCAGCAACTCCGCGTGAGGGATGAAGGCCCTCGGGTCGTAAACCTCTGTCGGGAGGGAAGAACGGGCCGTAGTCGAATAGGCTGCGGTCTTGACGGTACCTCCAAAGGAAGCACCGGCTAACTCCGTGCCAGCAGCCGCGGTAATACGGAGGGTGCAAGCGTTGTTCGGAATCATTGGGCGTAAAGCGGGTGTAGGCGGCTTGGTAAGTCGAATGTGAAATCCCTGGGCCCAACTCAGGAACTGCATTCGATACTGCCTCGCTAGAGTCCCGGAGAGGGTGGCGGAATTCCCGGTGTAGAGGTGAAATTCGTAGATATCGGGAGGAACACCAGTGGCGAAGGCGGCCACCTGGACGGTGACTGACGCTCAGACCCGAAAGCGTGGGGAGCAAACAG
>e596e5844f4ba17058a6606da4535e6e
AGAATCTTCGGCAATGGGCGCAAGCCTGACCGAGCAATGCCGCGTGCGGGATGAAGGCCTTCGGGTTGTAAACCGCTGTCAGTTGGGAGGAAATGCCATGGGGCACTCTCCATGGTTTGACCTATCTTCAGAGGAAGGGCGGGCTAAGTTCGTGCCAGCAGCCGCGGTAAGACGAACCGCCCAAACGTTATTCGGAATTACTGGGCTTAAAGGGTACGTAGGCGGTGCGGTAAGTTGGATGTGAAATCCCACGGCTCAACCGTGGAACTGCGTTCAATACTGCCGTGCTTGAGGGAGACAGAGGCGAGCGGAACTGATGGTGGAGCGGTGAAATGCGTTGATATCATCAGGAACACCCGTGGCGAAAGCGGCTCGCTGGGTCTTTTCTGACGCTGAGGTACGAAAGCTAGGGGAGCGAACGG
>c36a7b40681b132c7d2fe4187aa5c9ca
CGCATACGTGCAAAAACCCTGTTAGATCTAGGAGTCAAGAGTGACTGCCTGCCATCGCAGGCGCAAAGTCTCAAGGCCAGACAGCCAACAGCGGGCTGCCTGCACGCATACGTGCAAAAACCCTGTTAGATCTAGGAGTCACGGGTGCCTGGCGATCATCGCAGGCGCAAAGTCTCAAGGCCAGACAGCCAACAGCAGGCCGCCTGCGCGCATACATGCAAGGTGGGGCGCTCACATCACATTGACGCGAGCACACGCCACCAGAAAGCAAAACCAAAAGAGAATCGAACGCAACAAGTTCAGTATCCAAGCGTAATCTAGAGACCCTCACCACGAGGAGGTGGTCGGTCATCGT
>587fd7bd52de2820c93df4b7474d6be6
GGAATATTGGACAATGGGCGCAAGCCTGATCCAGCCATGCCGCGTGGGTGAAGAAGGCCTTCGGGTTGTAAAGCCCTTTTGTTGGGGAAGAAATCGTACGGGTGAATATCCCGTGCGGATGACGGTACCCAAAGAATAAGCACCGGCTAACTTCGTGCCAGCAGCCGCGGTAATACGAAGGGTGCAAGCGTTACTCGGAATTACTGGGCGTAAAGCGTGCGTAGGCGGTTCGTTAAGTCTGTCGTGAAAGCCCTGGGCTCAACCTGGGAATTGCGATGGATACTGGCGAGCTAGAGTGCGGTAGAGGATGGTGGAATTCCCGGTGTAGCGGTGAAATGCGTAGAGATCGGGAGGAACACCCGTGGCGAAGGCGGCCATCTGGACCAGCACTGACGCTGAGGCACGAAAGCGTGGGGAGCAAACAG
>0e4373fcebae71702db3e0ef1b52fded
GGAATCTTGCGCAATGGGCGAAAGCCTGACGCAGCAACGCCGCGTGGGGGATGAAGGCTCTCGGGTTGTAAACCCCTTTCAGGAGGGACGAAAATGACGGTACCTCCAGAAGAAGCCCCGGCCAACTACGTGCCAGCAGCCGCGGTAACACGTAGGGGGCGAGCGTTGTCCGGATTTATTGGGCGTAAAGAGCTCGTAGGTGGTTTGGTAAGTCGGGTGTGAAATGTCGAGGCTCAACCTCGAGACGCCACCCGATACTGCCATGACTGGAGTCCGGTAGAGGAGTGCGGAATTCCTGGTGTAGCGGTGAAATGCGCAGATATCAGGAGGAACACCAGCGGCGAAGGCGGCACTCTGGGCCGGTACTGACACTCAGGAGCGAAAGCGTGGGGAGCAAACAG
>96e7f564274d261800c9b63a227558d1
GGAATATTGGTCAATGGACGCAAGTCTGAACCAGCCATGTCGCGTGCAGGATGACGGCCCTATGGGTTGTAAACTGCTTTTTTACAGGAATAATTGCTCTTACGTGTAGGAGTTTGAATGTACTGTATGAATAAGGATCGGCTAACTCCGTGCCAGCAGCCGCGGTAATACGGAGGATTCGAGCGTTATCCGGATTTATTGGGTTTAAAGGGTCCGTAGGCGGTCTTTTAAGTCAGTGGTGAAATCCCAGAGCTCAACTCTGGAACTGCCATTGAAACTGAAGGACTTGAATATGGTTGAGGTAGGCGGAATACGTTATGTAGCGGTGAAATGCATAGATATAACGTAGAACACCAATTGCGAAGGCAGCTTACTAAGCCATTATTGACGCTGATGGACGAAAGCGTGGGGAGCGAACAG
>c24e7cfc1b9710ff0a6cae2a28ea725d
GGAATATTGGACAATGGGGGCAACCCTGATCCAGCAATGCCGCGTGTGTGAAGAAGGCCTGCGGGTTGTAAAGCACTTTCAGTAGAGAAGAAAAGCTTACGGTTAATACCCGTGAGTCTTGACGTAACCTACAGAAGAAGCACCGGCTAACTCCGTGCCAGCAGCCGCGGTAATACGGAGGGTGCGAGCGTTAATCGGAATTACTGGGCGTAAAGCGCGCGTAGGCGGTTTTGTAAGTCGGATGTGAAATCCCCGGGCTTAACCTGGGAACTGCATTCGATACTGCTTAACTAGAGTATGGTAGAGGGAAGTGGAATTTCCGGTGTAGCGGTGAAATGCGTAGATATCGGAAGGAACACCAGTGGCGAAGGCGACTTCCTGGGCCAATACTGACGCTGAGGTGCGAAAGCGTGGGGAGCAAACAG
>b54d5b92cd0d74865dfdd69d8d57844d
GGAATCTTAGACAATGGGGGCAACCCTGATCTAGCCATGCCGCGTGAGTGATGAAGGCCCTAGGGTCGTAAAGCTCTTTCGCCTGTGAAGATAATGACGGTAGCAGGTAAAGAAACCCCGGCTAACTCCGTGCCAGCAGCCGCGGTAATACGGAGGGGGTTAGCGTTGTTCGGAATTACTGGGCGTAAAGCGCGCGTAGGCGGACTGTTAAGTCAGGGGTGAAATCCCGGGGCTCAACCCCGGAACTGCCCTTGATACTGGCAGTCTTGAGTTCGAGAGAGGTGAGTGGAATTCCGAGTGTAGAGGTGAAATTCGTAGATATTCGGAGGAACACCAGTGGCGAAGGCGGCTCACTGGCTCGATACTGACGCTGAGGTGCGAAAGTGTGGGGAGCAAACAG
>1d65dbd3fe47939677ece4b8c11f90eb
GGAATATTGGACAATGGGGGCAACCCTGATCCAGCAATGCCGCGTGTGTGAAGAAGGCCTGCGGGTTGTAAAGCACTTTCAATCGTGAAAAAAAGCTTACGGTTAATACCCGTAAGTCTTGATGTTAACGATACAAGAAGCACCGGCTAACTCCGTGCCAGCAGCCGCGGTAATACGGAGGGTGCGAGCGTTAATCGGAATTACTGGGCGTAAAGAGTACGTAGGCGGCTTGGTCAGTCGGATGTGAAAGCCCCGGGCTTAACCTGGGAATTGCACTCGATACTGCCTGGCTAGAGTTTAGTAGAGGAATGCGGAATTCCGGGTGTAGCGGTGAAATGCGTAGATATCCGGAGGAACATCAGTGGCGAAGGCGGCATTCTGGGCTAAAACTGACGCTGAGGTGCGAAAGCGTGGGGAGCAAACAG
>4dbf775e138dcc2b078c29bc9cd15341
CGAATATTCCACAATGGGCGAAAGCCTGATGGAGCAATGCCGCGTGTGGGATGAAGCATCTAGGTGTGTAAACCACTGTCAGGAGCTAGGAACACAATGACCAGCTCCAAAGGAAGGGCCGGCTAACTTCGTGCCAGCAGCCGCGGTAATACGAAGGGCCCGAGCGTTGCGCGGAATCACTGGGCTTAAAGCGTGCGCAGGCGGATATTCAAGTACCTTGTGAAATCCCACGGCTCAACCGTGGAACTGCTTGGTATACTGTTTATCTTGAGGTCGGTAGGGGCCATCGGAACGATAGGTGGAGCGGTGAAATGCGTAGATATCTATCGGAACGCCTAAGGCGAAGGCAGATGGCTGGGCCGATTCTGACGCTCATGCACGAAAGCGTGGGGAGCGAACGG
>2337b43951fc3e2ba3d6dcb452e70924
GGAATATTGGACAATGGGCGCAAGCCTGATCCAGCAATGCCGCGTGTGTGAAGAAGGCCCGAGGGTTGTAAAGCACTTTCAATAGAGACGAAAAGCTCAGGCTTAATACGCCTGAGTCTTGACTTAACCTATAGAAGAAGCACCGGCTAACTCCGTGCCAGCAGCCGCGGTAATACGGAGGGTGCAAGCGTTAATCGGAATTACTGGGCGTAAAGCGCTCGTAGGCGGTTTGTTAAGTCGGATGTGAAAGCCCCGGGCTCAACCTGGGAACTGCATTCGATACTGGCAGACTAGAGTATAGTAGAGGCAAGTGGAATTCCGGGTGTAGCGGTGAAATGCGTAGATATCCGGAGGAACATCAGTGGCGAAGGCGACTTGCTGGACTAATACTGACGCTGAGGAGCGAAAGCGTGGGGAGCAAACGG
>365452e42473a9af0ce9bf3125276e4c
GGAATATTGCACAATGGGCGAAAGCCTGATGCAGCCATGCCGCGTGTGTGAAGAAGGCCTTCGGGTTGTAAAGCACTTTCAGCGAGGAGGAAAGGTTACTGGCTAATATCCAGTAGCTGTGACGTTACTCGCAGAAGAAGCACCGGCTAACTTCGTGCCAGCAGCCGCGGTAATACGAGGGGTGCAAGCGTTAATCGGAATTACTGGGCGTAAAGCGTACGCAGGCGGTTTGTTAAGCGAGATGTGAAAGCCCCGGGCTCAACCTGGGAACTGCATTTCGAACTGGCAAACTAGAGTCTTGTAGAGGGGGGTAGAATTTCAGGTGTAGCGGTGAAATGCGTAGAGATCTGAAGGAATACCGGTGGCGAAGGCGGCCCCCTGGACAAAGACTGACGCTCAGGTACGAAAGCGTGGGGAGCAAACAG
>5f4f3baba2f975f905722c675c6158c3
AGAATCATTCACAATGGGGGCAACCCTGATGGTGCGACGCCGCGTGGAGGACGAAGGCCCTAGGGTCGTAAACTCCTGTCATCAAGGAGTAAGGGCTTCACCAGTAACTGGGTGGGGCATTGATAGTACTTGAAGAGGAAGGGACGGCTAACTTCGTGCCAGCAGCCGCGGTAATACGAAGGTCCCGAGCGTTGTTCGGATTTACTGGGCGTAAAGAGTCTGTAGGCGGTAAAGTAAGTCAGGTGTGAAATCCCGGAGCTCAACTCCGGAACTGCACCCGATACTGCTTTACTGGAGTATTGGAGGGGGAACTGGAATTCTCGGTGTAGCAGTGAAATGCGTAGATATCGAGAGGAACACTAGTGGCGAAGGCGAGTTCCTGGACAATTACTGACGCTGAGAGACGAAGGCCAGGGTAGCGAAAAG
>34074e6012dc884c1370843f95351820
GGAATATTGTCCAATGGGCGCAAGCCTGAGACAGCCATGCCGCGTGTGTGAAGAAGGCCTTAGGGTTGTAAAGCACTTTCAGTAGGGAGGAATTAGCGACGTTAATACCGTCGTGAAATGACGTTACCTACAGAAGAAGGTCCGGCTAACTCCGTGCCAGCAGCCGCGGTAATACGGAGGGATCGAACGTTAATCGGAATTACTGGGCGTAAAGCGCGCGTAGGCGGTTCGTCAAGTGGGATGTGAAAGCCCGGGGCTCAACCTCGGAACTGCATTCCAAACTGACAAACTGGAGTACGAGAGAGGGGGGTAGAATTCAGAGTGTAGCGGTGAAATGCGTAGATATTCTGAGGAATACCAGTGGCGAAGGCGGCCCCCTGGCTTGATACTGACGCTGAGGTGCGAAAGCGTGGGGAGCAAACAG
>9f8220c9b1594221c502fa5398784b9d
GGAATATTGCGCAATGGACGAAAGTCTGACGCAGCCACGCCGCGTGAGCGATGAAGGCCCTCGGGTCGTAAAGCTCTGTGGATGGAGAAGAATAAAGGCTGTGAAGAGCAGCCCTTGACGGTATCCATTTAGCAAGCACCGGCTAACTCCGTGCCAGCAGCCGCGGTAATACGGAGGGTGCAAACGTTGCTCGGAATCATTGGGCGTAAAGCGCGCGTAGGCGGCTTGGTAAGTTGGATGTGAAAGCCCAGGGCTCAACCCTGGAAGTGCATCCAAAACTACCTGGCTTGAATTGCGGAGGGGGCCAGAGAATTCCCGGTGTAGAGGTGAAATTCGTAGATATCGGGAGGAATACCAGTGGCGAAGGCGCTGGCCTGGACGACAATTGACGCTGAGGTGCGAAAGCGTGGGGAGCGAACAG
>e739bdccd3d99990c451fef88b0fbe0d
GGAATATTGCACAATGGGGGCAACCCTGATGCAGCAACGCCGCGTGGAGGACGAAGGCTTTTGAGTCGTAAACTCCTTTTTTGGGGGAAGAGTAAGGACGGTACCCCAAGAATAAGTCACGGCTAACTACGTGCCAGCAGCCGCGGTAATACGTAGGTGGCAAGCGTTATCCGGAATTACTGGGCGTAAAGGGCACGCAGGCGGTCAGCCAAGTCTGATGTGAAAGCTCCTGGCTTAACTGGGAGAGGTCGTTGGAAACTAGTTGACTTGAGGTAATGAGAGGGGTGTGGAATTCCCGGTGTAGTGGTGGAATGCGTAGATATCGGGAGGAACACCAGTGGCGAAAGCGGCACCCTGGCATTTACCTGACGCTCATGTGCGAAAGCGTGGGGAGCGAACGG
>f86cfd874e23eea1bb8c6e0126aaf5db
GGAATTTTCCGCAATGGGCGAAAGCCTGACGGAGCAATACCGCGTGAGGGAGGAAGGCTTTTGGGTTGTAAACCTCTTTTCTCAAGGAAGAAGTACTGACGGTACTTGAGGAATCAGCATCGGCTAACTCCGTGCCAGCAGCCGCGGTAATACGGAGGATGCAAGCGTTATCCGGAATTATTGGGCGTAAAGCGTCCGCAGGTGGTGTTCCAAGTCTGCTGTCAAAGACCGAAGCTTAACTTCGGGCAGGCAGTGGAAACTGGAAGACTAGAGTACGGTAGGGGTAGAGGGAATTTCCAGTGTAGCGGTGAAATGCGTAGAGATTGGAAAGAACACCAGTGGCGAAGGCGCTCTACTGGGCCGTAACTGACACTCAGGGACGAAAGCTAGGGGAGCGAAAGG
>cec257d7bc8bd0937f51235eaf6a10f0
GGAATTTTGGACAATGGGGGCAACCCTGATCCAGCCATGCCGCGTGAGTGAAGAAGGCCTTCGGGTTGTAAAGCTCTTTCAGCCGGAACGAAACGGTTACAGTTAATAGCTGTAACTACTGACGGTACCGGAAGAAGAAGCACCGGCTAACTACGTGCCAGCAGCCGCGGTAATACGTAGGGTGCGAGCGTTAATCGGAATTACTGGGCGTAAAGCGTGCGCAGGTGGTTTTGTAAGTCAGATGTGAAATCCCCGGGCTTAACCTGGGAACTGCGTTTGAAACTACAAGGCTAGAGTGTGGCAGAGGGGGGTGGAATTCCGCGTGTAGCAGTGAAATGCGTAGAGATGTGGAGGAACACCGATGGCGAAGGCAGCCCCCTGGGTCAACACTGACACTCAGGCACGAAAGCATGGGGAGCAAACAG
>c1e34b12b7d8d873ab31f2dee9dc5dc3
GGAATATTGCGCAATGGGCGAAAGCCTGACGCAGCCATGCCGCGTGTGTGAAGAAGGCCTTCGGGTTGTAAAGCACTTTCAATTGGGAGGAAAGGTTCGTAGCTAATACCTGCGAGCTGTGACGTTACCTTTAGAAGAAGCACCGGCTAACTCCGTGCCAGCAGCCGCGGTAATACGGAGGGTGCGAGCGTTAATCGGAATTACTGGGCGTAAAGCGCGCGTAGGCGGTTTGTTAAGTCGGATGTGAAAGCCCCGGGCTCAACCTGGGAACTGCATTCGATACTGGCCGACTAGAGTACGAGAGAGGGAGGTAGAATTCCACGTGTAGCGGTGAAATGCGTAGATATGTGGAGGAATACCGGTGGCGAAGGCGGCCTCCTGGCTCGATACTGACGCTGAGGTGCGAAAGCGTGGGGAGCAAACAG
>40b605bf7770d522e04ab271b7ade2de
GGAATTTTGGACAATGGGGGCAACCCTGATCCAGCCATTCCGCGTGAGTGAAGAAGGCCTTCGGGTTGTAAAGCTCTTTCACAAGTAAAGAAACGGTGTGGGTTAATAGCCTATGCTAATGACGGTAACTTGAGAAGAAGCACCGGCTAACTACGTGCCAGCAGCCGCGGTAATACGTAGGGTGCGAGCGTTAATCGGAATTACTGGGCGTAAAGCGTGCGCAGGCTGTTTGGTAAGTCAGATGTGAAATCCCCGAGCTCAACTTGGGAACTGCGTTTGAAACTGTCAGACTAGAATATGTCAGAGGGGGGTAGAATTCCACGTGTAGCAGTGAAATGCGTAGAGATGTGGAGGAATACCGATGGCGAAGGCAGCCCCCTGGGATAATATTGACGCTCATGCACGAAAGCGTGGGGAGCGAACAG
>3ca52f2f1da8b00a727d865d1f6e9a77
GGAATCTTGGACAATGGGGGAAACCCTGATCCAGCCATGCCGCGTGAGTGATGAAGGCCTTAGGGTCGTAAAGCTCTTTCGCCTGGGATGATAATGACAGTACCAGGTAAAGAAACCCCGGCTAACTCCGTGCCAGCAGCCGCGGTAATACGGAGGGGGTTAGCGTTGTTCGGAATTACTGGGCGTAAAGCGCACGTAGGCGGACTGTTAAGTTAGAGGTGAAATCCCGGGGCTCAACCCCGGAACTGCCTTTAATACTGGCAGTCTAGAGTTCGAGAGAGGTGAGTGGAATTCCGAGTGTAGAGGTGAAATTCGTAGATATTCGGAGGAACACCAGTGGCGAAGGCGGCTCACTGGCTCGATACTGACGCTGAGGTGCGAAAGTGTGGGGAGCAAACAG
>983f9737fc254d7447b99e7d31a06795
AGAATCTTCGGCAATGGGCGAAAGCCTGACCGAGCGATGCCGCGTGCGGGATGAAGGCCCTCGGGTTGTAAACCGCTGTCAGTTGGGAGGAAGGCTCTGTGAAGAGCAGAGCTTGACCTATCTTCAGAGGAAGTACGGGCTAAGTTCGTGCCAGCAGCCGCGGTAACACGAACCGTACGAACGTTATTCGGAATTATTGGGCTTAAAGGGTGCGTAGGCGGCGCTGTAAGTCAGGTGTGAAATCCCACGGCTCAACCGTGGAATTGCGCCCGATACTGCAGTGCTTGAGGGAGACAGGGGTGAGCGGAACTGATGGTGGAGCGGTGAAATGCGTTGATATCATCAGGAACACCGGTGGCGAAAGCGGCTCACTGGGTCTCATCTGACGCTGAGGCACGAAAGCTAGGGTAGCGAACGG
>b26c373c20f0a6691cf823534bceeab7
AGAATCTTCCGCAATGGACGAAAGTCTGACGGAGCGACGCCGCGTGCGGGATGAAGGCCTTCGGGTTGTAAACCGCTGTCAGAGGGGAGCAAATTTTGAGCAATCCTCAGAGGAAGCGCAGGCTAAGTTCGTGCCAGCAGCCGCGGTAATACGAACTGCGCAAACGTTATTCGGAATCACTGGGCTTAAAGGGTGCGTAGGCGGCTATGTAGGTCAGGTGTGAAATCCCTCGGCTCAACCGAGGAACTGCGCTTGAAACCACATGGCTTGAGGGAGACAGAGGTGAGCGGAACTGATGGTGAAGCGGTGAAATGCGTTGATATCATCAGGAACACCGGTGGCGAAAGCGGCTCACTGGGTCTTTTCTGACGCTGAGGCACGAAAGCTAGGGGAGCGAACGG
>15829cda0e82526429a48fca15df870b
GGAATATTGGACAATGGGGGCAACCCTGATCCAGCAATGCCGCGTGTGTGAAGAAGGCCTGCGGGTTGTAAAGCACTTTCAGTAGAGAAGAAAAGCTTACGGTTAATACCCGTGAGTCTTGACGTAACCTACAGAAGAAGCACCGGCTAACTCCGTGCCAGCAGCCGCGGTAATACGGAGGGTGCGAGCGTTAATCGGAATTACTGGGCGTAAAGCGCGCGTAGGCGGCTTTGTAAGTCGGATGTGAAAGCCCCGGGCTTAACCTGGGAATTGCATTCGATACTGCAGAACTAGAGTATGGTAGAGGGAAGTGGAATTTCCGGTGTAGCGGTGAAATGCGTAGATATCGGAAGGAACACCAGTGGCGAAGGCGACTTCCTGGGCCAATACTGACGCTGAGGTGCGAAAGCGTGGGGAGCAAACAG
>275424a47e06f401983beca233ba34c0
GGAATATTGGACAATGGGCGCAAGCCTGATCCAGCAATGCCGCGTGTGTGAAGAAGGCCTTAGGGTTGTAAAGCACTTTTAGTAAGGAAGAAAATTGGCAAGGTTAATACCCTTGTCGACTTGACGTTACTTACAGAAAAAGCACCGGCTAACTCCGTGCCAGCAGCCGCGGTAATACGGAGGGTGCGAGCGTTAATCGGAATTACTGGGTGTAAAGCGCGCGTAGGCGGTTTAGTAAGTCGGATGTGAAATCCCCAGGCTTAACCTGGGAACTGCACTCGATACTGCTAGGCTAGAGTATAATAGAGGAAAGCGGAATTCCCGGTGTAGCGGTGAAATGCGTAGATATCGGGAAGAACATCAATGGCGAAGGCAGCTTTCTGGATTAATACTGACGCTGAGGTGCGAAAGCGTGGGTAGCAAACAG
>2c27ca5f9bd973c52c651af276ed915d
GGAATCTTAGACAATGGGGGCAACCCTGATCTAGCCATGCCGCGTGAGTGATGAAGGCCTTAGGGTTGTAAAGCTCTTTCAGCTGGGAAGATAATGACGGTACCAGCAGAAGAAGCCCCGGCTAACTCCGTGCCAGCAGCCGCGGTAATACGGAGGGGGCTAGCGTTGTTCGGAATTACTGGGCGTAAAGCGCACGTAGGCGGACTGGAAAGTTGGAGGTGAAATCCCAGGGCTCAACCTTGGAACTGCCTTCAAAACTATCAGTCTGGAGTTCGAGAGAGGTGAGTGGAATTCCGAGTGTAGAGGTGAAATTCGTAGATATTCGGAGGAACACCAGTGGCGAAGGCGGCTCACTGGCTCGATACTGACGCTGAGGTGCGAAAGCGTGGGGAGCAAACAG
>3d57036b5d19cf517dad7a8950f7b14c
AGAATCTTCCGCAATGGGCGAAAGCCTGACGGAGCGACGCCGCGTGCGGGATGAAGGCCCTTGGGTTGTAAACCGCTGTCAGAGGGGATGAAATCACGGTGGGCTATCCTTCCGTGTTGACAGAGCCTCAAAGGAAGCACGGGCTAAGTACGTGCCAGCAGCCGCGGTAACACGTACTGTGCGAACGTTATTCGGAATCACTGGGCTTAAAGGGTGCGTAGGCGGTTTATCAAGTCAGATGTGAAATGCCTGAGCTCAACTGAGGCACTGCGTTTGAAACTGATAGACTTGAGTATTCCAGGGGTATGCGGAACTGCCAGTGGAGCGGTGAAATGCGTTGATATTGGCAGGAACACCAGTGGCGAAGGCGGCATACTGGGGGATAACTGACGCTGAGGCACGAAAGCCAGGGTAGCGAACGG
>067a5c10a098bcefc391be2622c7b64b
CGAATATTCCGCAATGCGCGAAAGCGTGACGGAGCAATGCCGCGTGAAGGATGAAGCCCCTTGGGGTGTAAACTTCTGTCAAGGGTTACCAAGCCTGAGGAGCCCTAAAGGAAGGACCGGCTAACTTCGTGCCAGCAGCCGCGGTAATACGAAGGGTCCAAGCGTTAATCGGAATCACTGGGCATAAAGCGTGCGTAGGCGGATGTGCAAGTACCCTGTGAAATCCCACCGCTCAACGGTGGAACTGCTCGGTAGACTGCACGTCTTGAACTCGATAGGGGCTGTCGGAACGATAGGTGGAGCGGTGAAATGCTTAGATATCTATCGGAACGCCAATGGCGAAGGCAGGCAGCTGGGTCGATGTTGACGCTCAGGCACGAAAGCGTGGGTAGCGAACGG
>ff57f3ae51d3429b5c91ad4b7a96d475
GGAATCTTGCACAATGGGCGAAAGCCTGATGCAGCAACGCCGCGTGCGGGAAGACGGCCCTAGGGTTGTAAACCGCTTTCAGCAGGGAAGAAAATGACGGTACCTGCAGAAGAAGGTGCGGCCAACTACGTGCCAGCAGCCGCGGTGACACGTAGGCACCAAGCGTTATCCGGATTTATTGGGCGTAAAGAGCTCGTAGGCGGTTTGGTAAGTCGGGTGTGAAAACTCTGGGCTCAACCCAGAGAGGCCACCCGATACTGCTATGACTAGAGTACGGTAGGGGAGCGGGGAATTCATGGTGTAGCGGTGAAATGCGCAGATATCATGAGGAACACCAGCGGCGAAGGCGCCGCTCTGGGCCGTAACTGACGCTGAGGAGCGAAAGCATGGGTAGCAAACAG
>402371b526534af52938bf4ed856aba8
GGAATATTGGACAATGGAGGAAACTCTGATCCAGCCATGCCGCGTGAGTGAAGAAGGCCTTAGGGTTGTAAAGCTCTTTCAATTGTGAAGATAATGACGGTAGCAATACAAGAAGCTCCGGCTAAATTCGTGCCAGCAGCCGCGGTAATACGAATGGAGCAAGCGTTGTTCGGAATCACTGGGCTTAAAGCGTATGTAGGCGGAAATGCAAGTCAGGCGTGAAATCCCGAGGCTCAACCTCGGAACTGCGCTTGAAACTGCATTTCTAGAATCCTGGAGAGGTTAGGAGAATTCCGAGTGTAGAGGTGAAATTCGCAGATATTCGGAGGAATACCAGTGGCGTAGGCGCCTAACTGGACAGGTATTGACGCTCAGATACGAAAGCGTGGGGAGCAAACAG
>46f928b7ca015d564025dcfc6fffac04
GGAATATTGCACAATGGGCGCAAGCCTGATGCAGCCATGCCGCGTGTATGAAGAAGGCCTTCGGGTTGTAAAGTACTTTCAGCAGTGAGGAAGGGGTGTACGTTAATAGCGTGCATCTTTGACGTTAGCTGCAGAAGAAGCACCGGCTAACTCCGTGCCAGCAGCCGCGGTAATACGGAGGGTGCGAGCGTTAATCGGAATTACTGGGCGTAAAGCGCATGCAGGTGGTTCGTTAAGTCAGATGTGAAAGCCCGGGGCTCAACCTCGGAACTGCATTTGAAACTGGCGGGCTAGAGTACTGTAGAGGGGGGTAGAATTTCAGGTGTAGCGGTGAAATGCGTAGAGATCTGAAGGAATACCAGTGGCGAAGGCGGCCCCCTGGACAGATACTGACACTCAGATGCGAAAGCGTGGGGAGCAAACAG
>3eb5acd13ceb134d2cd8164262e1ce95
GGAATATTGCGCAATGGGCGAAAGCCTGACGCAGCAACGCCGCGTGGGGGATGAAGGCTTTCGGGTTGTAAACCCCTTTCAGTGATGACGAAAATGACGGTAATCACAGAAGAAGCCCCGGCCAACTACGTGCCAGCAGCCGCGGTAACACGTAGGGGGCAAGCGTTGTCCGGATTTATTGGGCGTAAAGAGCTCGTAGGCGGTTGCGTAAGTCGGACGTGAAAACTCAGGGCTCAACCCTGAGATGCCGTTCGATACTGCGCTGACTAGAGTCCGGTAGGGGAGCATGGAATTCCTGGTGTAGCGGTGAAATGCGCAGATATCAGGAGGAACACCAGTGGCGAAGGCGGTGCTCTGGGCCGGAACTGACGCTGAGGAGCGAAAGCATGGGTAGCAAACAG
>774ed095aee8f25b3b06b772010ac9a4
AGAATCTTCCGCAATGGGCGAAAGCCTGACGGAGCGACGCCGCGTGAACGATGAAGGCCGGAAGGTTGTAAAGTTCTTTTCTTGGGGAGGAATAACCATCGGAGGGAATGCCGGTGGGATGACGTGAACCGAGGAATAAGCCCCGGCTAATTCCGTGCCAGCAGCCGCGGTAACACGGGAGGGGCAAGCGTTGTTCGGAATTATTGGGCGTAAAGGGCGTGTAGGCGGACAATCAAGTCCGGTGTGAAATACCTCGGCTTAACCGAGGGGACGCGCTGGAAACTGGTAGTCTTGAGTACTGGAGGGGAAGCTGGAATTCCTGGTGTAGGGGTGAAATCTGTAGATATCAGGAAGAACACCGGTGGCGAAGGCGAGCTTCTGGCCAGTAACTGACGCTGAGGCGCGAAAGCGTGGGGAGCGAACAG
>96d42a5ea0924faecc085189f49b1f6c
GGAATATTGCGCAATGGGGGAAACCCTGACGCAGCCATGCCGCGTGTGTGAAGAAGGCTCTAGGGTTGTAAAGCACTTTCAATGGGGAGGAAATGTTCACCGTTAATAGCGGTGAGAGTTGACGTTACCCATAGAAGAAGGACCGGCTAACTCCGTGCCAGCAGCCGCGGTAATACGGAGGGTCCAAGCGTTAATCGGAATTACTGGGCGTAAAGCGCGCGTAGGCGGTTTGTTAAGTCGGATGTGAAAGCCCCGGGCTCAACCTGGGAACTGCATTCGATACTGGCCGACTAGAGTACGAGAGAGGGAGGTAGAATTCCACGTGTAGCGGTGAAATGCGTAGATATGTGGAGGAATACCGGTGGCGAAGGCGGCCTCCTGGCTCGATACTGACGCTGAGGTGCGAAAGCGTGGGGAGCAAACAG
>3e1da6f2036ee6b1e5f4b90c8b705495
AGAATCATTCACAATGGGGGAAACCCTGATGGTGCGACGCCGCGTGGGGGATGAAGGCCTTCGGGTCGTAAACCCCTGTCATTTGTGAACAAGAGCTTTCGGTTAATACCCGGAAGAATTGCTAGTAGCAAAAGAGGAAGGGACGGCTAACTCCGTGCCAGCAGCCGCGGTAATACGGAGGTCCCAAGCGTTGTTCGGATTCACTGGGCGTAAAGGGTGCGTAGGCGGTCGGGAAAGTTTGATGTGAAAGCTCCGAGCTCAACTTGGAAAATGCATTGAAAACTATCCGACTAGAGGATTGTATGGGAGACTGGAATTCTCGGTGTAGCAGTGAAATGCGTAGATATCGAGAGGAACACCAGTGGCGAAGGCGAGTCTCTGGACAATTCCTGACGCTGAGGCACGAAAGCTAGGGGAGCAAACAG
>b0d2ddd913085d36ee0a7bbf65229c2c
GGAATATTGGACAATGGACGCAAGTCTGATCCAGCCATCCCGCGTGCAGGAAGAATGCCCTATGGGTTGTAAACTGCTTTTATATAGGAATAAACCCCCCTACGTGTAGGGGGCTGAAGGTACTATAAGAATAAGCACCGGCTAACTCCGTGCCAGCAGCCGCGGTAATACGGAGGGTGCAAGCGTTATCCGGATTTATTGGGTTTAAAGGGTCCGTAGGCGGACTAGTAAGTCAGTGGTGAAAGCCTTCAGCTTAACTGGAGAACTGCCATTGATACTGCTAGTCTTGAGTTCGGTTGAAGTGGGCGGAATATGTGGTGTAGCGGTGAAATGCATAGATATCACATAGAACACCTATTGCGAAGGCAGCTCACTAAGCCGATACTGACGCTCAGGGACGAAAGCGTGGGGAGCGAACAG
>0900d6de492e3d99f7e30064a26f6076
AGAATCATCCGCAATGGGCGAAAGCCTGACGGTGCGACGCCGCGTGAGGGACGAAGGCCTTAGGGTTGTAAACCTCTTTCGCCTGTTAAGAAGGCACATTGGTTAATAGCTAGTTTGTTGACGAAAGCAGGTAAAGAAGCACCGGCTAACTCCGTGCCAGCAGCCGCGGTAAGACGGAGGGTGCGAGCGTTACTCGGAATTACTGGGCGTAAAGGGTCCGTAGGCGGCTTGGAAAGTTGGATGTGAAATCCCACAGCTCAACTGTGGAACTGCGTCCAAAACTTCCAAGCTTGAGGATGGTAGGGGACAGTGGAACTCCAGGTGGAGCGGTGAAATGCGTAGAGATCTGGAGGAACACCGGTGGCGAAAGCGACTGTCTGGGCCATTCCTGACGCTGAGGGACGAAAGCTAGGGGAGCAAACGG
>3c8d2c1ca5050379173726c29acdf873
CGAATCTTCCGCAATGCGCGAAAGCGTGACGGAGCAATGCCGCGTGCAGGATGAAGCCCCTCGGGGTGTAAACTGCTGTCAGGGTTTAGAAACACAATGATCAGACCCAAAGGAAGGGCCGGCTAACTTCGTGCCAGCAGCCGCGGTAATACGAAGGGCCCGAGCGTTGCGCGGAATCACTGGGCTTAAAGCGTACGCAGGCGGACCTGCAGGCAGTTTGTGAAATCCCTCGGCTCAACCGGGGAATTGCTCGCTGAACCGCAGGTCTTGAGGCAGGTAGGGGCCATCGGAACGATAGGTGGAGTGGTGAAATGCGTTGATATCTATCGGAACACCAAAGGTGAAAACAGGTGGCTGGGCCTGTCCTGACGCTCATGTACGAAAGCGTGGGGAGCGAACGG
>e10ddc71cff0f18747f8a95f541b47aa
GGAATATTGCACAATGGGCGCAAGCCTGATGCAGCCATGCCGCGTGAGTGATGAAGGCCTTAGGGTTGTAAAGCTCTTTCACCGGTGAAGATAATGACGGTAACCGGAAAAGAAGCCCCGGCTAACTTCGTGCCAGCAGCCGCGGTAATACGAAGGGGGCTAGCGTTGTTCGGAATCACTGGGCGTAAAGCGCGCGTAGGCGGGTTCTTAAGTCAGGGGTGAAATCCCGAGGCTCAACCTCGGAACTGCCTTTGATACTGAGAGCCTAGAGTCCGGGAGAGGTGAGTGGAACTCCTAGTGTAGAGGTGAAATTCGTAGATATTAGGAAGAACACCAGTGGCGAAGGCGGCTCACTGGCCCGGTACTGACGCTGAGGCGCGAAAGCGTGGGGAGCAAACAG
>fe7109cee23cf15615b249b211f9ad52
GGAATATTGGTCAATGGAGGCAACTCTGAACCAGCCATGCCGCGTGAAGGAAGAATGTCCTACGGATTGTAAACTTCTTTTATTTGGGAAGAAACCCCTCTACGTGTAGAGGGCTGACGGTACCAAACGAATAAGCACCGGCTAACTCCGTGCCAGCAGCCGCGGTAATACGGAGGGTGCAAGCGTTATCCGGAATCATTGGGTTTAAAGGGTTCGCAGGCGGCCTATTAAGTCAGTGGTGAAATCCTACAGCTCAACTGTAGAACTGCCATTGATACTGATAGACTTGAATATAGTTGGAGTAGGCGGAATGTGTAGTGTAGCGGTGAAATGCTTAGATATTACACAGAACACCGATAGCGAAGGCAGCTTACTAAACTATTATTGACGCTCATGAACGAAAGCGTGGGGAGCGAACAG
>480a7ef61fbab171b3e8485165f1f387
GGAATATTGGTCAATGGGCGAGAGCCTGAACCAGCCATGCCGCGTGCAGGAAGACAGCTTTCTGAGTTGTAAACTGCTTTTATATGGGAAGAAAAAGGCCTTGCGAGGCAAATTGCCGGTACCATATGAATAAGCACCGGCTAACTCCGTGCCAGCAGCCGCGGTAATACGGAGGGTGCAAGCGTTGTCCGGATTTATTGGGTTTAAAGGGTGCGTAGGCGGATCTTTAAGTCAGTGGTGAAATCCTGCAGCTTAACTGTAGAACTGCCATTGATACTGGAGGTCTTGAGTATACTAGAGGTAGGCGGAATTTATGGTGTAGCGGTGAAATGCATAGATACCATAAAGAACACCGATAGCGTAGGCAGCTTACTGGAGTATAACTGACGCTGAGGCACGAAAGCATGGGTAGCGAACAG
>7e86884fbc0c4d08c77e7ef81c166400
GGAATATTGGACAATGGGCGCAAGCCTGATCCAGCCATGCCGCGTGAGTGAAGAAGGCCCTAGGGTTGTAAAGCTCTTTCAGCGGGGAAGATGATGACGGTACCCGCAGAAGAAGCCCCGGCCAACTCCGTGCCAGCAGCCGCGGTAATACGGAGGGGGCTAGCGTTGTTCGGAATTACTGGGCGTAAAGCGCGCGTAGGCGGTTAGCATAGTCAGGCGTGAAATCCCCGGGCTCAACCTGGGAACTGCGCTTGATACTGGCTGACTAGAGGCCGGGAGAGGGTAGTGGAATTCCCAGTGTAGAGGTGAAATTCGTAGATATTGGGAAGAACACCAGCGGCGAAGGCGGCTACCTGGACCGGTACTGACGCTGAGGTGCGAAAGCGTGGGGAGCAAACAG
>89f8693a802dd75e3751335b7471df36
AGAATCATTCACAATGGGCGAAAGCCTGATGGTGCGACGCCGCGTGGAGGATGAAGGCCCTAGGGTCGTAAACTCCTGTCATCAGAGAGTAAAGCTTAGGCGTTAATAGCGTCTTAAGCCTGATAGTATCTGAAGAGGAAGGGGCGGCTAACTCCGTGCCAGCAGCCGCGGTAACACGGAGGCCCCGAGCGTTGTTCGGATTTACTGGGCGTAAAGAGTACGTAGGCGGTTGGGTAAGTCAGATGTGAAAGCCCGGGGCTCAACCTCGGAATAGCATCCGATACTGCCTGACTAGAGGACTGGAGAGGAAGCTGGAATTCATGGTGTAGCAGTGAAATGCGTGGATATCATGAGGAAGACCAATGGCGAAGGCAGGCTTCTGGACAGTTCCTGACGCTGAGGTACGAAGGCTAGGGTAGCGAAAAG
>bd9e7deab78ff2934da3a8bd0f326f8c
AGAATCTTCGGCAATGGGCGCAAGCCTGACCGAGCGACGCCGCGTGCGGGATGAAGGCCTTCGGGTTGTAAACCGCTGTCAGAGGGGATGAAATGCGTGGGGGTTCTCCCCCATGTTTGACATAGCCTCAGAGGAAGGACGGGCTAAGTTCGTGCCAGCAGCCGCGGTAAGACGAACCGTCCAAACGTTATTCGGAATCACTGGGCTTAAAGGGTGCGTAGGCGGCGCGGAAAGTTGGGTGTGAAATACCTCGGCTCAACCGAGGAACTGCGCCCAAAACTACCGTGCTCGAGGGAGATAGAGGTGAGCGGAACTTAGGGTGGAGCGGTGAAATGCGTTGATATCCTAAGGAACACCGGTGGCGAAAGCGGCTCACTGGATCTCTTCTGACGCTGAGGCACGAAAGCTAGGGTAGCGAACGG
>d900d9946c982f66eccbce254810f96e
AGAATCATTCGCAATGGGGGAAACCCTGACGGTGCGACGCCGCGTGGAGGATGACGGCCCTCGGGTTGTAAACTCCTGTCATGAGGGAGTAAGGCATCAGGTAGTAACTGACTTGATGTTTGATAGTACCTCAAGAGGAAGGGACGGCTAACTTCGTGCCAGCAGCCGCGGTAATACGAAGGTCCCAAGCGTTGTTCGGAATCACTGGGCGTAAAGCGCGTGTAGGCGGCGCGGTAAGTCAGATGTGAAATCCCGAGGCTCAACCTCGGAACTGCATCCGATACTGCCGTGCTAGAGGACTGGAGAGGGATGTGGAATTCTTGGTGGAGCAGTGAAATGCGTAGAGATCAAGAGGAACACCAACGGCGAAGGCAGCATCCTGGACAGATCCTGACGCTCAGACGCGAAGGCTAGGGTAGCGAACGG
>b4594bb49e752e5abfc46aa76d99f3a8
AGAATCTTTGTCAATGGACGCAAGTCTGAACAAGCGATGCCGCGTGCGGGATGAAGGCCTTCGGGTTGTAAACCGCTGTCAGAGGGGAGCAAATTTTGAGCGATCCTCAGAGGAAGCCCGGGCTAAGTTCGTGCCAGCAGCCGCGGTAACACGAACCGGGCAAACGTTATTCGGAATCACTGGGCTTAAAGGGTGCGTAGGCGGCGCTATAAGTCGGGTGTGAAATCCCACGGCCCAACCGTGGAACTGCGCCCGATACTGTAGTGCTTGAGGGAGATAGAGGTGAGCGGAACGAATGGTGGAGCGGTGAAATGCGTTGATATCATTCGGAACACCTGTGGCGTAAGCGGCTCACTGGGTCTCTTCTGACGCTGAGGCACGAAAGCTAGGGGAGCGAACGG
>92ac25e2ae0e80fceb587e96c3afad28
GGAATATTGGACAATGGGCGCAAGCCTGATCCAGCCATGCCGCGTGTGTGAAGAAGGCCTTCGGGTTGTAAAGCACTTTCAGCGAGGAGGAAGGGTGTTGTGTTAATAGCACAGCATTTTGACGTTACTCGCAGAAGAAGCACCGGCTAACTCCGTGCCAGCAGCCGCGGTAATACGGAGGGTGCAAGCGTTAATCGGAATTACTGGGCGTAAAGCGCACGTAGGCGGTGTGTTAAGTTGGATGTGAAAGCCCCGGGCTCAACCTGGGAATTGCATTCAAAACTGGCACGCTAGAGTATGTGAGAGGGGGGTAGAATTCCAAGTGTAGCGGTGAAATGCGTAGAGATTTGGAGGAATACCAGTGGCGAAGGCGGCCCCCTGGCACAATACTGACGCTCAGGTGCGAAAGCGTGGGGAGCAAACAG
>65d49667c578ec9df42996c5e4b3c61b
GGAATATTGCGCAATGGGGGCAACCCTGACGCAGCCATGCCGCGTGTGTGAAGAAGGCCTTCGGGTTGTAAAGCACTTTCAATAGTGAGGAAAGGGTGTCGTTTAATACGCGACATCTGTGACGTTAACTATAGAAGAAGCACCGGCTAATTCAGTGCCAGCAGCCGCGGTAATACTGAAGGTGCGAGCGTTAATCGGAATTACTGGGCGTAAAGCGCGCGTAGGCGGCTTGGTCAGTGAGGTGTGAAAGCCCCGGGCTTAACCTGGGAACTGCATCTCATACTGCCAAGCTAGAGTACGGGAGAGGGTTGTGGAATTCCACGTGTAGCGGTGAAATGCGTAGATATGTGGAGGAACATCAGTGGCGAAGGCGGCAGCCTGGCCCGATACTGACGCTGAGGTGCGAAAGCGTGGGGAGCAAACAG
>233199f91734edcbc4e0fac40e98d934
AGAATCTTCCACAATGGCCGAAAGGCTGATGGAGCAATGCCGCGTGCAGGAAGACGCCTTTCGGGGTGTAAACTGCTTTTATATGGGAAGAATTTGTGACGGTACCATATGAATAAGAGGTTGCTAACTCTGTGCCAGCAGCAGCGGTAATACAGAGACCTCAAGCGTTATCCGGATTCATTGGGCGTAAAGCGTCCGCAGGTGGTTACATAAGTCAATTGTCAAATCTTCAGGCTCAACTTGGAGACTGCGATTGATACTGTGTAACTTGAGGCTGGAAGAGGCAAGCGGAATTCTCGGTGTAGTCGTAATAAGCGCTGATATCGAGAGGAACACCAAAGGCGAAGGCAGCTTGCTGGTACATGCCTGACACTCATGGACGAAAGCGTGGGTAGCGAATCG
>e15c3ae246675a7bf50151b1ff4c269d
GGAATATTGGACAATGGGTTAGCGCCTGATCCAGCCATCCCGCGTGAAGGACGACGGCCCTATGGGTTGTAAACTTCTTTTGTATAGGGATAAACCTACTCTCGTGAGAGTAGCTGAAGGTACTATACGAATAAGCACCGGCTAACTCCGTGCCAGCAGCCGCGGTAATACGGAGGGTGCAAGCGTTATCCGGATTTATTGGGTTTAAAGGGTCCGTAGGCGGATCTGTAAGTCAGTGGTGAAATCTCACAGCTTAACTGTGAAACTGCCATTGATACTGCAGGTCTTGAGTGTTATTGAAGTAGCTGGAATAAGTAGTGTAGCGGTGAAATGCATAGATATTACTTAGAACACCAATTGCGAAGGCAGGTTACTAAGCAACAACTGACGCTGATGGACGAAAGCGTGGGGAGCGAACAG
>8a8df84d1c1dcc8fb9994ae09c91e839
GGAATTTTGCCCAATGGGGGAAACCCTGAGGCAGCAACGCCGCGTGAGGGATGACGGCCTTCGGGTTGTAAACCTCTTTTGTCAGGGACGATAATGACGGTACCTGAAGAATAAGCCACGGCTAACTACGTGCCAGCAGCCGCGGTAATACGTAGGTGGCAAGCGTTGTCCGGATTTACTGGGCGTAAAGAGCGCGCAGGCGGCCAGGTCAGTCGAATGTGAAAGCCCCCGGCTCAACTGGGGAGGGTCATTCGATACTGCCTGGCTTGAAGATAGGAGAGGGAAGCGGAATTTCAGGTGTAGTGGTGAAATGCGTAGATATCTGAAGGAACACCAGTGGCGAAGGCGGCTTTCTGGCCTATTCTTGACGCTGAGGCGCGAAAGCTAGGGGAGCGAACGG
>14ad00f13273c2f9e55b48ad59706467
GGAATATTGCGCAATGGGGGAAACCCTGACGCAGCAACGCCGCGTGAGTGAGGAAGGCTCTAGGGTCGTAAAGCTCTGTCAGATGGGAAGAAACTACAGTGGTCTAATAGGCCATTGTACTGACGGTACCTTCAAAGGAAGCACCGGCTAACTTCGTGCCAGCAGCCGCGGTAATACGAAGGGTGCAAGCGTTATTCGGATTTACTGGGCGTAAAGCGCGCGCAGGCGGATTGGTAAGTCAGATGTGAAATCTCGGGGCTCAACTCCGAAACTGCGTCTGAAACTACTAATCTAGAGTCTTGGAGGGGGAAGTGGAATTTCGCATGTAGGGGTAAAATCCGTAGAGATGCGAAGGAACACCAGAGGCGAAGGCGACTTCCTGGCCAAGTACTGACGCTGAGGCGCGAAAGCGTGGGGAGCAAACAG
>17a332e5a21a2ed0574631d089477fb5
GGAATATTGGACAATGGGCGCAAGCCTGATCCAGCAATACCGCGTGTGTGAAGAAGGGTTTCGGCTCGTAAAGCACTTTCAGCGAGGAGGAAAGGTTGTAAATTAATACTTTGCAACTGTGACGTTACTCGCAGAAGAAGCACCGGCTAACTCCGTGCCAGCAGCCGCGGTAATACGGAGGGTGCAAGCGTTAATCGGAATTACTGGGCGTAAAGCGCGCGTAGGCGGAATGTTAAGTCTCATGTGAAAGCCCAGGGCTCAACCTTGGAACTGCATGGGATACTGGCATTCTAGAATACAGTAGAGGGAGGTGGAATTTCAGGTGTAGCGGTGAAATGCGTAGAGATCTGAAGGAACATCAGTGGCGAAGGCGACCTCCTGGACTGATATTGACGCTGAGGTGCGAAAGCGTGGGGAGCAAACAG
>06f310e862b6dcf12c9941485a0efe95
GGAATTTTGCGCAATGGGGGAAACCCTGACGCAGCGACGCCGCGTGGAGGATGAAGACCCTTGGGTCGTAAACTCCTGTCAGATGGGAAGAACAGTGCCTGATTAAGAGTTGGGCAACTTGACTGTACCATCAGAGGAAGCCCCGGCTAACTCCGTGCCAGCAGCCGCGGTAATACGGAGGGGGCAAGCGTTGTTCGGAATTACTGGGCGTAAAGGGCGTGTAGGCGGCCGATCAAGTCGGGTGTGAAAGCCCTCGGCTCAACCGAGGAATTGCACCCGATACTGATTGGCTAGAGTCCGGGAGGGGGTAGCGGAATTCCCAGTGTAGCGGTGAAATGCGTAGATATTGGGAAGAACACCAGTGGCGAAGGCGGCTACCTGGACCGGAACTGACGCTGAGGCGCGAAAGCTAGGGGAGCGAATGG
>fa4af2dd4873f8121ad05938d8b2859d
GGAATATTGGACAATGGGGGAAACCCTGATCCAGCAATGCCGCGTGAGTGAAGAAGGCCTTAGGGTTGTAAAACTCTTTCACCCGTGAAGATGATGACGGTAGCGGGAGAAGAAGCTCCGGCTAACTCCGTGCCAGCAGCCGCGGTAATACGGAGGGGGCTAGCGTTGCTCGGAATTACTGGGCGTAAAGCGCGCGTAGGCGGTGATTCTAGTTAGATGTGAAAGGCCTGGGCTTAACCTAGGAACTGCATTTAATACTGGATCGCTAGAATCCGAGAGAGGGTAGTGGAATTCCCAGTGTAGAGGTGAAATTCGTAGATATTGGGAAGAACACCAGTGGCGAAGGCGGCTACCTGGCTCGGTATTGACGCTGAGGTGCGAAAGCGTGGGGAGCAAACAG
>156c066ddca0bc103231f8ac099e7716
GGAATATTGGACAATGGGCGCAAGCCTGATCCAGCCATGCCGCGTGCAGGATGAAGGTCCTATGGATTGTAAACTGCTTTTATACGGGATAAATAGGCCCTTGCGAGGGCTCATGATAGTACCGTAAGAATAAGCACCGGCTAACTCCGTGCCAGCAGCCGCGGTAAGACGGAGGGTGCAAGCGTTATCCGGATTCACTGGGTTTAAAGGGTACGTAGGCGGTCTTGTAAGTCAATGGTGAAATCTAGCAGCTCAACTGCTAACGTGCCATTGATACTGCTAGACTTGAGTATAGTCGAGGTGGGCGGAATTCTACATGTAGCGGTGAAATGCATAGATATGTAGAGGAACACCGATAGCGAAGGCAGCTCACTAGGCTATTACTGACGCTGAGGTACGAAAGCGTGGGGAGCAAACAG
>38c232b018ce50aa04f88fefd0c93325
CGAATCTTCCGCAATGCGCGAAAGCGTGACGGAGCAATGCCGCGTGTGGGATGAAGCGGTTACGCCGTGTAAACCACTGTCAGGACCTAGGAAGAACTGACCGGGTCCAGAGGAAGGGTCGGCTAATCTCGTGCCAGCAGCCGCGGTAAGACGAGAGACCCGAGCGTTAATCGGAATCACTGGGCTTAAAGGGTGCGCAGGCGGATCGGTAAGCATCTTGTGAAATACCACGGCTCAACCGTGGAATTGCGGGGTGAACTGCCGGTCTTGAGGCAGGTAGAGGTCGTCGGAACGTTCGGTGGAGCGGTGAAATGCGTAGATATCGAACGGAACGCCAAAGGAGAAGTCAGACGACTGGGCCTGTCCTGACGCTCAGGCACGAAAGCGTGGGGATCAAACAG
>ed516c15fde56bc018c7994976151808
GGAATTTTCCGCAATGGACGAAAGTCTGACGGAGCGACATCGCGTGAAGGATGAAGGTTTAACTATTGTAAACTTCTTTTCTGAGGAAACAAAATGAGGGTACCTCAGGAATAAGGGACGGCTAACTACGTGCCAGCAGCCGCGGTAATACGTAGGTCCCGAGCGTTATCCGGAATTACTGGGTGTAAAGGGTATGTAGGTGGATTTATAAGTTAGATATGAAAGACCAAAGCTTAACTTTGTGTTTGTGTCTAATACTGTAAGTCTAGAGTTAGGAAGGGATAAGCGGAATTCTAAGTGTAGGGGTGCAATCCGTAGATACTTAGAAGAACACCAAAAGCGAAAGCAGCTTATTGGTACTATACTGACACTGAGGTACGAAAGCGTGGGTAGCGAAAAG
>a2ef1e4065f88954d82ca2af2c39b563
GGAATCTTGCACAATGGGCGAAAGCCTGATGCAGCAACGCCGCGTGGATGAAGAAGGCTTTTGGGTCGTAAAGTCCTTTCGACAGGGAAGAAGGGTCTTAAGGTAAATAATCTTAGGATTTGACGGTACCTGAAGAAGAAGCACCGGCTAACTCCGTGCCAGCAGCCGCGGTAATACGGAGGGTGCAAGCGTTGTTCGGAATTACTGGGCGTAAAGCGCACGTAGGCCGGTCTGAAAGCCAATTGTGAAATCCCAGAGCTCAACTTTGGAATTGCAGTTGGAACTACAGATCTTGAATGTCAGAGAGGGTGGGGGAATTCCTGGTGTAGAAGTGAAATTCGTAGATATCAGGAGGAACACCGGAGGCGAAGGCGCCTACCTGGCTGTACATTGACGCTGAGGTGCGAAAGCGTGGGTAGCAAACAG
>931888c3628b10e1c1a732191bf7d913
GGAATCTTGGACAATGGGCGCAAGCCTGATCCAGCCATGCCGCGTGAGTGATGAAGGCCCTAGGGTCGTAAAGCTCTTTCGCCAGGGATGATAATGACAGTACCTGGTAAAGAAACCCCGGCTAACTCCGTGCCAGCAGCCGCGGTAATACGGAGGGGGTTAGCGTTGTTCGGAATTACTGGGCGTAAAGCGTACGTAGGCGGACTATTAAGTCGAGGGTGAAATCCCGGGGCTCAACCCCGGAACTGCCTTCGATACTGGTAGTCTTGAGGTCGAGAGAGGTGAGTGGAATTCCGAGTGTAGAGGTGAAATTCGTAGATATTCGGAGGAACACCAGTGGCGAAGGCGGCTCACTGGCTCGATACTGACGCTGAGGTACGAAAGTGTGGGGAGCAAACAG
>e002e8bdfb8d6576b20f2c511b4f9c44
GGAATATTGGACAATGGGCGCAAGCCTGATCCAGCAATGCCGCGTGTGTGAAGAAGGCCTACGGGTTGTAAAGCACTTTCACTAGTGAGGAAGGACATGATGTAAATAATGTTATGTATTGACGTTAGCTAGAGAAGAAGCACCGGCTAACTCCGTGCCAGCAGCCGCGGTAATACGGGGGGTGCGAGCGTTAATCGGAATAACTGGGCGTAAAGGGCGTGTAGGCGGAACGGGCAGTCAGATGTAAAAGACCAGGGCTTAACCTTGGGGTGTCATATGAAACTAACGTTCTAGAGTTCAGGAGAGGGCAGTGGAATTTCCGGTGTAGCGGTGAAATGCGTAGATATCGGAAGGAACACCGGTGGCGAAGGCGACTGTCTGGCCTGGGACTGACGCTGAGGCGCGAAAGCGTGGGTAGCGAACAG
>54c16ae348ba2f4e502e5dd3b01c3c70
GGAATATTGGACAATGGGGGCAACCCTGATCCAGCAATGCCGCGTGTGTGAAGAAGGCCTTCGGGTTGTAAAGCACTTTCAGTAGGGAAGAAACCCTTAAGGTTAATACCCTTGAGGATTGACGTTACCTACAGAAGAAGCACTGGCTAACTCTGTGCCAGCAGCCGCGGTAATACAGAGAGTGCAAGCGTTAATCGGAATCACTGGGCGTAAAGCGCACGTAGGTGGATATTTAAGTCGCATGTGAAAGCCCCGGGCTTAACCTGGGAATTGCATTCGATACTGGATATCTAGAGTATGGTAGAGGGAAGTGGAATTTCCGGTGTAGCGGTGAAATGCGTAGATATCGGAAAGAACACCAGTGGCGAAGGCGGCTTCCTGGACCAATACTGACACTGAGGTGCGAAAGCGTGGGGAGCAAACAG
>8146305db2981ee954fe4c96688f4fbe
GGAATATTGCACAATGGGCGCAAGCCTGATGCAGCCATGCCGCGTGTGTGAAGAAGGCCTTCGGGTTGTAAAGCACTTTCAGCGAGGAGGAAGGGTTCAGTGTTAATAGCACTGTTCATTGACGTTACTCGCAGAAGAAGCACCGGCTAACTCCGTGCCAGCAGCCGCGGTAATACGGAGGGTGCAAGCGTTAATCGGAATTACTGGGCGTAAAGCGCACGCAGGCGGTTTGTTAAGTCAGATGTGAAATCCCCGCGCTTAACGTGGGAACTGCATTTGAAACTGGCAAGCTAGAGTCTTGTAGAGGGGGGTAGAATTCCAGGTGTAGCGGTGAAATGCGTAGAGATCTGGAGGAATACCGGTGGCGAAGGCGGCCCCCTGGACAAAGACTGACGCTCAGGTGCGAAAGCGTGGGGAGCAAACAG
>5c49cad36c14394fb9f908571a88eb07
GGAATCTTGGACAATGGGGGAAACCCTGATCCAGCCATGCCGCGTGAGTGAAGAAGGCCTTAGGGTCGTAAAGCTCTTTCGCCTGGGAAGATAATGACGGTACCAGGTAAAGAAACCCCGGCTAACTCCGTGCCAGCAGCCGCGGTAATACGGAGGGGGTTAGCGTTGTTCGGAATTACTGGGCGTAAAGCGCACGTAGGCGGATTTGTCAGTCAGGGGTGAAATCCCGGGGCTCAACCCCGGAACTGCCTTTGATACTGCAAGTCTGGAGGTCGAGAGAGGTGAGTGGAATTCCGAGTGTAGAGGTGAAATTCGTAGATATTCGGAGGAACACCAGTGGCGAAGGCGGCTCACTGGCTCGATACTGACGCTGAGGTGCGAAAGCGTGGGGAGCAAACAG
>9aaf6e932bf90e7b0d11920c08e97b31
AGAATCTTCCGCAATGCACGAAAGTGTGACGGAGCGACGCCGCGTGATGGACGACGCGCTTAGGCGTGTAAACATCTTTTATGAGGGACGAAGTTTATTGACGGTACCTCATGAATAAGGGGCTGCTAATTCCGTGCCAGCAGCAGCGGTTACACGGAAGCCCCAAGCGTTATCCGGAATCACTGGGCGTAAAGGGTGTGTAGGCGGCGCTATTAGTCTTTCGTTAAATCCATGGACTCAATCTATGGCCTGCGAAGGAAACGGTAGTGCTAGAGGGTGCGAGGGGTGTACGGAACTCATGGTGTAGGGGTGAAATCCGTTGATATCATGGGGAACGCCAAAAGCGAAGGCAGTACACTGGCGCATTCCTGACGCTGAAACACGAAACCCTGGGTAGCGAATGG
>6c3dfc3785d2bde48d239529c84e43f9
GGAATTTTGGACAATGGGGGCAACCCTGATCCAGCAACGCCGCGTGAGTGAAGAAGGCCTTCGGGTTGTAAAGCTCTTTTATTTGGGAGCAAAGCTTTTAGTCGAATAAACTGAGAGTATGAGAGTACCAAAGGAATAAGCACCGGCTAACTACGTGCCAGCAGCCGCGGTAATACGTAGGGTGCGAGCGTTAATCGGAATAACTGGGCGTAAAGGGTGCGTAGGCGGATATATAAGTTAGATGTGAAAAGCCCGGGCTTAACCTTGGTCGTGCATTTAAGACTGTATATCTAGAGTTTGTAAGAGGGGGGTAGAATTCCAAGTGTAGCAGTGAAATGCGTAGAGATTTGGAGGAATACCGATGGCGAAGGCAGCCCCCTGGTATAGAACTGACGCTGAGGCACGAAAGCGTGGGTAGCAAACAG
>6b953113eb45983c0c603cdcf7c76de5
GGAATCTTGCACAATGGGCGCAAGCCTGATGCAGCCATGCCGCGTGAATGATGAAGGCCTTAGGGTTGTAAAATTCTTTCGCTAGGGATGATAATGACAGTACCTAGTAAAGAAGCCCCGGCTAACTTCGTGCCAGCAGCCGCGGTAATACGAAGGGGGCTAGCGTTGTTCGGAATTACTGGGCGTAAAGCGCGCGTAGGCGGATTATTAAGTCAGATGTGAAATCCCGGGGCTCAACCTCGGAACTGCATTTGAAACTGATAATCTAGAGACCAGGAGAGGTTAGCGGAATACCGAGTGTAGAGGTGAAATTCGTAGATATTCGGTGGAACACCAGTGGCGAAGGCGGCTAACTGGACTGGTACTGACGCTGAGGTGCGAAAGCGTGGGGAGCAAACAG
>e2beb4e8fb6846eb833bbe2b53032e7c
GGAATCTTGGACAATGGGGGCAACCCTGATCCAGCGACGCCGCGTGGGTGAAGAAGGCCTTCGGGTTGTAAAGCCCTTTCGACGGGGACGATGATGACGGTACCCGACGAAGAAGCACCGGCTAACTCCGTGCCAGCAGCCGCGGTAAGACGGAGGGTGCTAGCGTTGTTCGGAATCACTGGGCGTAAAGGGCGCGTAGGCGGCCCGAGCAGTCGGCTCGTGAAAGCCCGGGGCTCAACCCCGGAGGTGCGGTCGATACTCTCGGGCTGGAGGCCGGAAGAGGAGGGTGGAATACCCAGTGTAGAGGTGAAATTCGTAGATATTGGGTGGAACACCGGTGGCGAAAGCGGCTCTCTGGTCCGGTCCTGACGCTGAGGCGCGAAAGCGTGGGGAGCAAACAG
>d6db28311e57f1bc5acfacf12e0dda96
GGAATATTGGACAATGGGGGCAACCCTGATCCAGCCATGCCGCGTGTGTGAAGAAGGCCTTAGGGTTGTAAAGCACTTTCACTGGTGAAGATGATGACGGTAGCCAGAGAAGAAGCCCCGGCTAACTCCGTGCCAGCAGCCGCGGTAATACGGAGGGGGCAAGCGTTGTTCGGAATTACTGGGCGTAAAGGGCGCGTAGGCGGAATGTCAAGTTAGGGGTGAAAGGCCTGGGCTCAACCTAGGAACTGCCTCTAAAACTGATGATCTAGAGTTCGGAAGAGGATGGTGGAATTCCCAGTGTAGAGGTGAAATTCGTAGATATTGGGAAGAACACCGGTGGCGAAGGCGACCATCTGGTCCGACACTGACGCTGAGGCGCGAAAGCGTGGGGAGCAAACAG
>e32b92f0f21728e21b92e618ed61b3da
GGAATATTGGACAATGGGCGCAAGCCTGATCCAGCCATGCCGCGTGGGTGAAGAAGGCCCTAGGGTTGTAAACCCCTTTCAGCGGGGAAGATAATGACGGTACCCGCAGAAGAAGCCCCGGCTAACTCCGTGCCAGCAGCCGCGGTAATACGGAGGGGGCTAGCGTTGTTCGGAATTACTGGGCGTAAAGCGCGCGTAGGCGGACTTTCAAGTCAGGGGTGAAATCCCGAGGCTCAACCTCGGAACTGCCTTTGATACTGAGAGTCTTGAGTCCGAGAGAGGTGAGTGGAATTCCTAGTGTAGAGGTGAAATTCGTAGATATTAGGAAGAACACCAGTGGCGAAGGCGGCTCACTGGCTCGGTACTGACGCTGAGGCGCGAAAGCGTGGGGAGCAAACAG
>8174b4db75ffdf34d98b68da07ed606b
GGAATATTGGACAATGGGGGAAACCCTGATCCAGCCATGCCGCGTGAGTGAAGAAGGCCTTAGGGTTGTAAAGCTCTTTCGCTAGGGAAGATAATGACGGTACCTAGTAAAGAAGCCCCGGCTAACTTCGTGCCAGCAGCCGCGGTAATACGAAGGGGGCTAGCGTTGTTCGGAATTACTGGGCGTAAAGCGCACGTAGGCGGACTGTTAAGTCAGAGGTGAAATCCCGGGGCTCAACCCCGGAACTGCCTTTGATACTGGCAGTCTAGAGACTGGAAGAGGTGAGTGGAATTCCGAGTGTAGAGGTGAAATTCGTAGATATTCGGAGGAACACCAGAGGCGAAGGCGGCTCACTGGTCCAGTACTGACGCTGAGGTGCGAAAGCGTGGGGAGCAAACAG
>56b4977481cd651603e2bb22eb8d874f
AGAATCTTCGGCAATGCGCGAAAGCGTGACCGAGCGACGCCGCGTGCGGGATGAAGGCCTTCGGGTTGTAAACCGCGGTCGGAGGGGAGGAAATCCTTGGGGGCGTTCCCCCTTGGTTGACCTATCCTCGACGAAGGACGGGCTAAGTTCGTGCCAGCAGCCGCGGTAATACGAACCGTCCAAACGTTATTCGGAATCATTGGGCTTAAAGGGTGCGTAGGCGGTGCAGTCAGTCGGGTGTGAAATCCCTCGGCTCAACCGAGGAACTGCGCCCGATACTGCTGTGCTTGAGGGAGACAGAGGCGAGCGGAACTGATGGTGGAGCGGTGAAATGCGTTGATATCATCAGGAACACCAGTGGCGAAAGCGGCTCGCTGGGTCTCTTCTGACGCTGTGGCACGAAAGCTAGGGGAGCGAACGG
>8a67fc6f6a58e24b2177762c79cc9d28
GGAATATTGCACAATGGGGGAAACCCTGATGCAGCCATGCCGCGTGTGTGAAGAAGGCCTTCGGGTTGTAAAGCACTTTCAGTAGGGAGGAAAGGTAGCAGCTTAATACGTTGTTACTGTGACGTTACCTACAGAAGAAGGACCGGCTAACTTCGTGCCAGCAGCCGCGGTAATACGAGGGGTCCAAGCGTTAATCGGAATTACTGGGCGTAAAGCGTACGCAGGCGGTTCATTAAGCCAGATGTGAAATCCCCGGGCTCAACCTGGGAATTGCATTTGGAACTGGTGAACTAGAGTCTTGTAGAGGGGGGTAGAATTTCAGGTGTAGCGGTGAAATGCGTAGAGATCTGAAGGAATACCGGTGGCGAAGGCGGCCCCCTGGACAAAGACTGACGCTCATGTACGAAAGCGTGGGGAGCAAACAG
>130fadaa6d92568693bfb1438acc88a8
GGAATATTGCACAATGGGCGCAAGCCTGATGCAGCCATGCCGCGTGAGTGAAGAAGGCCTTAGGGTTGTAAAACTCTTTCATCGGTGAAGATAATGACGGTAGCCGAAGAAGAAGCCCCGGCTAACTCCGTGCCAGCAGCCGCGGTAATACGGAGGGGGCGAGCGTTGTTCGGAATTACTGGGCGTAAAGCGCGCGTAGGCGGATTGGTCAGTTGGGGGTGAAATCCCGAGGCTTAACCTCGGAACTGCCCTCAATACTGCCAGTCTAGAGTTCGGAAGAGGTAAGTGGAATTCCTAGTGTAGAGGTGAAATTCGTAGATATTAGGAAGAACACCAGTGGCGAAGGCGGCTTACTGGTCCGATACTGACGCTGAGGTGCGAAAGCGTGGGGAGCAAACAG
>3174fae5df6d0b2a8f2f1b115848c63c
GGAATATTGCACAATGGGCGCAAGCCTGATGCAGCCATGCCGCGTGTGTGAAGAAGGCCTTCGGGTTGTAAAGCACTTTCAGTCGTGAGGAAGGTAGTGTAGTTAATAGCTGCATTATTTGACGTTAGCGACAGAAGAAGCACCGGCTAACTCCGTGCCAGCAGCCGCGGTAATACGGAGGGTGCGAGCGTTAATCGGAATTACTGGGCGTAAAGCGCATGCAGGTGGTTTGTTAAGTCAGATGTGAAAGCCCGGGGCTCAACCTCGGAATTGCATTTGAAACTGGCAGACTAGAGTACTGTAGAGGGGGGTAGAATTTCAGGTGTAGCGGTGAAATGCGTAGAGATCTGAAGGAATACCGGTGGCGAAGGCGGCCCCCTGGACAGATACTGACACTCAGATGCGAAAGCGTGGGGAGCAAACAG
>6abf3d34f1cc61028f7dade53b064ec1
GGAATATTGGACAATGGGCGCAAGCCTGATCCAGCAATGCCGCGTGTGTGAAGAAGGCCTGCGGGTTGTAAAGCACTTTTATCGGGAAAGAAAAGCCTGGGGTTAATACCCTTCAGGCCTTGACGGTACCCGAAGAATAAGCACCGGCTAACTCCGTGCCAGCAGCCGCGGTAATACGGAGGGTGCAAGCGTTAATCGGAATTACTGGGCGTAAAGCGAGTGTAGGCGGCTTCGTAAGTCGGATGTGAAAGCCCCGGGCTTAACCTGGGAATGGCATTCGATACTGCGCGGCTAGAGTCTGATAGAGGGAAGTGGAATTCCAGGTGTAGCGGTGAAATGCGTAGAGATCTGGAGGAACACCAGTGGCGAAGGCGGCTTCCTGGATCAAGACTGACGCTGAGGCTCGAAAGCGTGGGGAGCAAACAG
>39be17c4848258099fdd37dbaf207904
CGAATCATTGTCAATGTACGAAAGTATGAACATGCCACGCCGCGTGGGCGATGAAGGCCTTCGGGTTGTAAAGCCCTGTCAGGGGTGAGGAAACGTACGGGTTCGACCCGTGCCTGACGTTAGCCCCAGAGGAAGTCACGGCTAACTCCGTGCCAGCAGCCGCGGTAAGACGGAGGTGGCAAACGTTGCTCGGAATCACTGGGCTTAAAGGGCGTGTAGGCGGCGAATCAAGTCGGATGTGAAATCTCTCGGCTCAACCGAGAAACAGCACTCGATACTGGTTTGCTAGAGTGCGAGAGGGGTGAGTGGAACTCCAGGTGTAGCGGTGAAATGCGTAGATATCTGGAGGAACGCCGGTGGCGAAAGCGACTCACTGGCTCGCAACTGACGCTGAGGCGCGAAAGCTAGGGGAGCGAACGG
>5db647c49353d8d890d91cd0ddafd7a6
GGAATCTTGCGCAATGGGGGAAACCCTGACGCAGCAACGCCGCGTGGATGATGAAGGCCTTCGGGTCGTAAAATCCTGTCAGGAGGGAAGAAATGGTGGCGGGTTAATACCCCGTCATCTTGACTGTACCTCCAGAGGAAGCCCCGGCTAACTCCGTGCCAGCAGCCGCGGTAATACGGAGGGGGCCAGCGTTGTTCGGAATTATTGGGCGTAAAGGGCGCGCAGGCGGTCGCGCAAGTCGGTTGTGAAATCCCCTGGCTTACCCAGGGAACTGCATCCGATACTGCGTGACTTGAGTCCGGGAGAGGAGAGTGGAATTCCCAGTGTAGCGGTGGAATGCGTAGATATTGGGAGGAACACCAGTGGCGAAGGCGGCTCTCTGGACCGGTACTGACGCTGAGGCGCGAAAGCTAGGGGAGCAAACAG
>81fcf0e6f84cb95dcb01183ec53b6dcf
AGAATCTTCGGCAATGGACGCAAGTCTGACCGAGCGACGCCGCGTGCGGGATGAAGGCCCTTGGGTTGTAAACCGCTGTCAGAGGGGATGAAATCATCGAGGGCTATCCCTTGATGTTGACAGAGCCTCAGAGGAAGCACGGGCTAAGTACGTGCCAGCAGCCGCGGTAACACGTACTGTGCGAACGTTATTCGGAATCACTGGGCTTAAAGGGTGCGTAGGCGGCCAATTAAGTAGGGTGTGAAATCTCTCGGCTCAACCGAGGAACTGCGCTCTAAACTGTTTGGCTTGAGTGAGATAGGGGTGTGCGGAACTTCCGGTGGAGCGGTGAAATGTGTTGATATCGGAAGGAACACCAGCAGCGAAAGCGGCACACTGGGTCTCAACTGACGCTGAGGCACGAAAGCTAGGGTAGCGAACGG
>cd1a8da06ebb9038bf4aaaa96ca87e08
AGAATCTTCGGCAATGGGCGAAAGCCTGACCGAGCGACGCCGCGTGCGGGATGAAGGCCCTCGGGTTGTAAACCGCTGTCAGAGGGGAGGAAATGCCATGGGGCACTCTCCATGGTTTGACCGATCCTCAGAGGAAGTACGGGCTAAGTTCGTGCCAGCAGCCGCGGTAAGACGAACCGTACGAACGTTATTCGGAATCACTGGGCTTAAAGCGTGCGTAGGCGGCTTGGCAAGTTGGGTGTGAAATCCCTCGGCTCAACCGAGGAACTGCGCCCAAAACTGCCAGGCTTGAGGGAGACAGAGGTGAGCGGAACTGATGGTGGAGCGGTGAAATGCGTTGATATCATCAGGAACACCGGTGGCGAAGGCGGCTCACTGGGTCTCTTCTGACGCTGAGGCACGAAAGCTAGGGGAGCGAACGG
>d94ec99aeae67b782ec21a720bde0cfd
TGAATCATTCGCCAATGCGGGAAACCGTGACGGTGCGACGCCGCGTGCAGGACGAAGGCCTTCGGGTTGTAAACTGCTGTCAGTACCCAGAAAACCGGTAGCGTTAATAGCGCTGCCGCTGATCGGGTTCAGAGGAAGCACTGGCTAAACTCGTGCCAGCAGCCGCGGTAACACGAGTGGTGCGAGCGTTGTTCGGAATTACTGGGCATAAAGGGTGCGTAGGCGGTCCTGTAAGTCAGTTGTGAAATCCCACGGCCCAACCGTGGCATTGCAATTGATACTGCAGGACTCGAGGTCGAAAGGGGCAAGTGGAATTCCAGGTGTAGCGGTGGAATGCGTAGATATCTGGGAGAACGCCAAAGGCGAAGGCAGCTTGCTGGGTCGACTCTGACGCTGAGGCACGAAAGCTAGGGGAGCGAACAG
>7e367b43479380640bc6184fea41be9f
AGAGGCTTCGGCAATGGGGGCAACCCTGACCGAGCGACGCCGCGTGCGGGATGAAGGCATTCGTGTTGTAAACCGCTGTCAGAAGGGAAGAATCCCCTCGAGTTAATACCTCGAGGGTTGACGGTACCTTCAGAGGAAGCTCCGGCTAACTCCGTGCCAGCAGCCGCGGTAATACGGAGGGAGCGAACGTTGTTCGGATTTACTGGGCGTAAAGGGCGTGTAGGCGGTTTGGCAAGTCAGAGGTGAAATGTCCGGGCTCAACCCGGGACCTGCCTTTGAAACTGCCGAACTTGAGGCCGTGAGAGGAAACTGGAATTCCTAGTGTAGCGGTGAAATGCATAGATATTAGGAAGAACACCAGTGGCGAAGGCGAGTTTCTGGCACGGTTCTGACGCTGAGGCGCGAAAGCTAGGGGAGCGAACGG
>bc469b3b5f603cf5116c765e71cd539b
GGAATATTGCACAATGGGCGAAAGCCTGATGCAGCGACGTCGCGTGGAGGATGAAGGTTCTCGGATTGTAAACTCCTGTTAAGTGGGAAGAAAGGCCTGCGGATAATATCTGCAGGAGATGACGTTACCACTAGAGAAAGCACCGGCTAACTTCGTGCCAGCAGCCGCGGTAATACGAAGGGTGCTAGCGTTATTCGGAATCACTGGGCGTAAAGGGTGCGTAGGCGGCTTATTAAGTCATTTGTTTAATTCCACGGCTTAACTGTGGGTATGCGAGTGATACTGGTAAGCTAGAGGACAGAAGAGAGGAGTGGAATTCTCGGAGTAGCGGTAAAATGCGTAGATCTCGAGAGGAACACCGAAGGCGAAGGCAGCTCCTTGGTCTGTATCTGACGCTGAGGCACGAAAGCGTGGGGAGCAAACAG
>ab129ffbed307ac27a2866d175805f75
GGAATTTTCCGCAATGGGCGAAAGCCTGACGGAGCAATACCGCGTGAGGGATGACGGCCTATGGGTTGTAAACCTCTTTTTTCAGGGAGGAAAAAATGACGTTACCTGAAGAATAAGCATCGGCTAACTCCGTGCCAGCAGCCGCGGTAAGACGGAGGATGCAAGTGTTATCCGGAATCACTGGGCGTAAAGCGTCTGTAGGTGGTTTAATAAGTCAACTGTTAAATCTTGAGGCTCAACCTCGAAACCGCAGTCGAAACTATTAGACTAGAGTATAGTAGGGGTAAAGGGAATTTCCAGTGGAGCGGTGAAATGCGTAGAGATTGGAAAGAACACCGATGGCGAAGGCACTTTACTGGGCTATTACTAACACTGAGAGACGAAAGCTAGGGTAGCAAATGG
>1f5f0a9d46bc4b94a1e25d09c292436d
AGAATCATTCGCAATGGGCGAAAGCCTGACGATGCGACGCCGCGTGAGCGAAGAAGGCCTTCGGGTTGTAAAGCTCTTTCGCTTGGAAACAAGGGTTTATTGTGAATAACAGTAAACTTTGAGGGTACCAGGTAAAGAAGCACCGGCTAACTCCGTGCCAGCAGCTGCGGTAATACGGAGGGTGCAAGCATTAATCGGATTGATTGGGCGTAAAGGGCGCGTAGGCGGAAATGCAAGTCAGATGTGAAATCTCAGGGCTCAACCCTGAGGCTGCATTTGAAACTCCATTTCTTGAGGATAGGCGGAGAAAACGGAATTCCACAAGTAGCGGTGAAATGCGTAGATATGTGGAAGAACACCCGTGGCGAAAGCGGTTTTCTAGCTTATTCCTGACGCTGAGGCGCGAAAGCTGGGGGAGCAAACAG
>b5faf2a1c87c1a0a55ed349e6fe9316c
GGAATATTGCGCAATGGGCGAAAGCCTGACGCAGCCATGCCGCGTGTGTGAAGAAGGCCCTAGGGTTGTAAAGCACTTTCAATGGGGAGAAAAGGCCCAAGGCTAATACCCTTGGGAGTTGATGTTACCTATAGAAGAAGCACCGGCTAACTCCGTGCCAGCAGCCGCGGTAATACGGAGGGTGCGAGCGTTAATCGGAATTACTGGGCGTAAAGCGCGCGTAGGCGGTTAGTTAAGTCAGCTGTGAAAGCCCCGGGCTCAACCTGGGAACTGCAGTTGATACTGGCCAACTAGAGTACGAGAGAGGGGGGTAGAATTCCACGTGTAGCGGTGAAATGCGTAGATATGTGGAGGAATACCAGTGGCGAAGGCGGCCCCCTGGCTTGATACTGACGCTGAGGTGCGAAAGCGTGGGGAGCAAACAG
>d8f7e0304415b22c0968e47e9c7afd62
AGAATCTTCCGCAATGGACGAAAGTCTGACGGAGCGACGCCGCGTGCGGGATGAAGGCCTTCGGGTTGTAAACCGCTGTCAGTGGGGTGGAAATGCAGGGGAGCAATCTCCTCTGTTTGACCTAACCGCAGAGGAAGTCCGGGCTAAGTACGTGCCAGCAGCCGCGGTAATACGTACCGGACGAACGTTATTCGGAATCACTGGGCTTAAAGAGTACGTAGGCGGTCTTTCAGGTGGGGTGTGAAAGCCCACGGCTCAACCGTGGAATTGCGCTCCAAACCGGGAGACTTGAGGGAGACAGGGGTAAGCGGAACTGATGGTGGAGCGGTGAAATGCGTTGATATCATCAGGAACACCAGTGGCGAAGGCGGCTTACTGGGTCTCTTCTGACGCTGAGGTACGAAAGCTAGGGTAGCGAACGG
>1394fe4a24522d78a49f6c1fe2f22690
AGAATCTTCCGCAATGGGCGAAAGCCTGACGGAGCGACACCGCGTGCAGGATGAAGGCCCTCGGGTTGTAAACTGCTGTCACGCTATAGGAACGCGTAAAGGTTAATGGCCTTTGCGTTGACCAAAGCGAAAGGAAGCACCGGCTAACTCCGTGCCAGCAGCCGCGGTAAGACGGAGGGTGCAAACGTTGTTCGGAATCACTGGGCATAAAGAGCACGTAGGCTGTCCAGTCAGTCAGATGTGAAAGCCCCCGGCTCAACCGGGGAACTGCATCTGATACTGCTGGACTCGAGGATGGTTGGGGTGAGTGGAACTCCAGGTGGAGCGGTGAAATGCGTAGATATCTGGAGGAACACCGGTGGCGAAGGCGACTCACTGGACCAATTCTGACGCTGAGGTGCGAAAGCCAGGGGAGCGAACGG
>cf486cb81c883a8f4f3db4fa71530cd4
GGAATATTGGACAATGGGCGAAAGCCTGATCCAGCAATACCGCGTGTGTGAAGAAGGCCTTCGGGTTGTAAAGCACTTTCAGTAGAGAAGAAATGTTCAAGGTTAATACCTTTGAAAGTTGACTTAACCTACAAAAGAAGCACCGGCTAACTCTGTGCCAGCAGCCGCGGTAATACAGAGGGTGCAAGCGTTAATCGGAATTACTGGGCGTAAAGCGCACGTAGGTGGATGTTTAAGTCGGGTGTGAAAGCCCCAGGCTTAACCTGGGAACGGCATTCGATACTGAATATCTTGAGTATGGTAGAGGGAAGTGGAATTTCCGGAGTAGCGGTGAAATGCGTAGATATCGGAAAGAACACCAGTGGCGAAGGCGACTTCCTGGCCCAATACTGACACTGAGGAGCGAAAGCGTGGGTAGCAAACAG
>b4babe55f41b68defa24125d87c16589
GGAATATTGGACAATGGGCGCAAGCCTGATCCAGCCATGCCGCGTGAGTGATGAAGGCCCTAGGGTTGTAAAGCTCTTTCAGCGGGGAAGATAATGACGGTACCCGCAGAAGAAGCCCCGGCTAACTTCGTGCCAGCAGCCGCGGTAATACGAAGGGGGCTAGCGTTGTTCGGAATCACTGGGCGTAAAGCGCGCGTAGGCGGGCTGGTTAGTTGGAGGTGAAATCCCGAGGCTCAACCTCGGAACTGCCTTCAATACTGCCAGTCTAGAGTCCGGGAGAGGTGAGTGGAATTCCGAGTGTAGAGGTGAAATTCGTAGATATTCGGAGGAACACCAGTGGCGAAGGCGGCTCACTGGCCCGGTACTGACGCTGAGGTGCGAAAGCGTGGGGAGCAAACAG
>57523b5920f4ad4e73df3faf732ceaaa
GGAATCTTGGACAATGGGCGCAAGCCTGATCCAGCCATGCCGCGTGAGTGATGAAGGCCCTAGGGTCGTAAAGCTCTTTCGCCAGGGAAGATAATGACGGTACCTGGTAAAGAAACCCCGGCTAACTCCGTGCCAGCAGCCGCGGTAATACGGAGGGGGTTAGCGTTGTTCGGAATTACTGGGCGTAAAGCGCGCGTAGGCGGACTATTAAGTCAGGGGTGAAATCCCGGGGCTCAACCCCGGAACTGCCCTTGATACTGGTAGTCTTGAGGTCGAGAGAGGTGAGTGGAACTCCGAGTGTAGAGGTGAAATTCGTAGATATTCGGAAGAACACCAGTGGCGAAGGCGGCTCACTGGCTCGATACTGACGCTGAGGTGCGAAAGTGTGGGGAGCAAACAG
>e2e09e94ff7a729e4f66f5c71ce4d6a9
AGAATCTTCGGCAATGCGCGAAAGCGTGACCGAGCGACGCCGCGTGTGGGATGAAGGCCTTCGGGTTGTAAACCACTGTCAGTTGGGAGGAAGGCTTCGTGAAGAGCGAAGCTTGACCCATCTTCAGAGGAAGTCCGGGCTAAGTTCGTGCCAGCAGCCGCGGTAAGACGAACCGGACAAACGTTATTCGGAATTATTGGGCTTAAAGGGTGCGTAGGCGGCGCGGTCAGTCAGGTGTGAAATCCCTCGGCTCAACCGAGGAACTGCGCCCGATACTGCCGCGCTTGAGGGAGACAGAGGCGAGCGGAACTGATGGTGGAGCGGTGAAATGCGTTGATATCATCAGGAACACCGGTGGCGAAAGCGGCTCGCTGGGTCTCTTCTGACGCTGAGGCACGAAAGCTAGGGTAGCGAACAG
>a9fa1f2cfe77d7a67c4ce552290cbb3b
GGAATCTTGGACAATGGGGGCAACCCTGATCCAGCCATGCCGCGTGAGTGATGAAGGCCCTAGGGTCGTAAAGCTCTTTCGCCTGTGAAGATAATGACGGTAGCAGGTAAAGAAACCCCGGCTAACTCCGTGCCAGCAGCCGCGGTAATACGGAGGGGGTTAGCGTTGTTCGGAATTACTGGGCGTAAAGCGCACGTAGGCGGACCAGAAAGTTGGGGGTGAAATCCCGGGGCTCAACCCCGGAACTGCCTCCAAAACTATTGGTCTAGAGTTCGAGAGAGGTGAGTGGAATTCCGAGTGTAGAGGTGAAATTCGTAGATATTCGGAGGAACACCAGTGGCGAAGGCGGCTCACTGGCTCGATACTGACGCTGAGGTGCGAAAGTGTGGGGAGCAAACAG
>a75185554da3507f4a719b096cd9a64c
GGAATATTGCGCAATGGGCGAAAGCCTGACGCAGCGACGCCGTGTGAGGGAAGAAGGCCTTCGGGTCGTAAACCTCTGTCAGGAGGGAAGAACCCCATAGGTGCGAATAGTGCTTATGGCTGACGGTACCTCCAGAGGAAGCACCGGCTAACTCCGTGCCAGCAGCCGCGGTAATACGGAGGGTGCAAGCGTTAATCGGAATCACTGGGCGTAAAGCGTACGTAGGCGGTCTTGTAGGTCAGGCGTGAAAGCCCTCGGCTCAACCGGGGAATTGCGCTTGAAACCACAAGACTTGAGTACAGGAGAGGATGGCAGAATTCCGGGTGTAGGGGTGAAATCCGTAGATATCCGGAGGAATACCAGTGGCGAAGGCGGCCATCTGGACTGTCACTGACGCTGAGGTACGAAAGCGTGGGGAGCAAACAG
>a23cfe48909ef505314ce8baee2274ac
AAATGATCAACCGCGCATGCTCGGCAAGTGCCTGTATGTTCAAAATGGCGGGGGATTTGTTGAAAAACGCTGCTCTGAAAGTCCAGCTAAAGCTAAACGTTGTTAACTTAAATCGGCACTAAATTCTGCAACTTCTTTTTAATTTTTTTCCTGTCATTAATATCTATAAAAGAACAGCATTCAAGGAAGATCAACGTGGTATTTGTTGAAGCGATTCAAAGTTGTTTGTGCATCAAAATTTTCGAAGCATTAAGTACTGTGGTTTGTTTTAAGTAGAGATGGACCTAAATTGTTATATTTTTAACTTCATCTTTTGAAGAGAATAGCAGAACACTAAAAATTGAGTACAGTAGGTCCTTCTTTTATATTTTGTG
>d8de48a54e8df3353030422f97fa223b
AGAATCTTCGGCAATGCGCGCAAGCGTGACCGAGCGACGCCGCGTGTGGGATGAAGGCCTTCGGGTTGTAAACCGCTGTCAGTAGGGAGGAAATCCTCGGGGGTTCTCCCCCGAGGCTGACCTATCTTCAGAGGAAGGCCGGGCTAAGTTCGTGCCAGCAGCCGCGGTAAGACGAACCGGCCGAACGTTATTCGGAATCATTGGGCTTAAAGGGTGCGTAGGCGGCGCGGTCAGTCGGGTGTGAAATCCCTCGGCTCAACCGAGGAACTGCGCCCGATACTGCCGTGCTTGAGGGAGACAGAGGCGAGCGGAACTGATGGTGGAGCGGTGAAATGCGTTGATATCATCAGGAACACCAGTGGCGAAAGCGGCTCGCTGGGTCTCTTCTGACGCTGAGGCACGAAAGCTAGGGTAGCGAACAG
>0bacd2cad020e2ec70d345d364ba860c
CGAATATTCCGCAATGGGCGAAAGCCTGACGGAGCGACGCCTCGTGGAGGACGAAGATCTTCGGGTTGTAAACTCCTTTTAGGGTTAAGCAAGCAAGGGTGGCTAATATCCATCTGCGTTGAGCGACCCCAGAAAAAGCCTCGGCTAACTCCGTGCCAGCAGCCGCGGTAATACGGAGGAGGCAAGCGTTGTTCGGAATCACTGGGCTTAAAGCGCGTGTAGGCGGCCGGTCAAGTACTTTGTGAAAGCCCCGGGCTTAACCTGGGAATTGCTTGGTATACTGATTGGCTTGAGTCGGATAGGGGTGCCTGGAACAATAGGTGGAGCGGTGAAATGCGTAGATATCTATTGGAACGCCTGAGGCGAAAGCGGGGCACTGGGTCCGCACTGACGCTGAGACGCGAAAGCGTAGGGAGCGAACGG
>8c02046b9cf58a95676135ec79b1f640
GGAATATTGGACAATGGGGGAAACCCTGATCCAGCAACTCCGCGTGAGGGATGAAGGCCTTCGGGTCGTAAACCTCTGTCAGAAGGGAAGAAAACGCCAGGGCGAATAGTCCTGGTGCTTGACGGTACCTTCAAAGGAAGCACCGGCTAACTCCGTGCCAGCAGCCGCGGTAATACGGAGGGTGCAAGCGTTGTTCGGAATTATTGGGCGTAAAGCGGGTGTAGGCGGCTTTGCAAGTCAAGTGTGAAATCCCAGGGCCCAACCCTGGAACTGCACTCGATACTGCATCGCTAGAGTCCCGGAGAGGATGGCGGAATTCCAGGTGTAGAGGTGAAATTCGTAGATATCTGGAGGAACACCAGTGGCGAAGGCGGCCATCTGGACGGTGACTGACGCTCAGACCCGAAAGCGTGGGGAGCAAACAG
>897a6575ab5c99070e1323c48815352e
GGAATATTGGACAATGGGCGGAAGCCTGATCCAGCCATGCCGCGTGCAGGAAGACGGCCCTATGGGTTGTAAACTGCTTTTATACAGGAAGAATAATCACCACGTGTGGTGAGATGACGGTACTGTAAGAATAAGGACCGGCTAACTCCGTGCCAGCAGCCGCGGTAATACGGAGGGTCCGAGCGTTATCCGGAATCATTGGGTTTAAAGGGTCCGCAGGCGGGCAATTAAGTCAGGGGTGAAATGGTGCGGCTTAACCGTAGCACTGCCTTTGATACTGGTTGTCTTGAGTTACGGTGGAGTGGCCGGAATATGTAGTGTAGCGGTGAAATGCATAGATATTACATAGAACACCGATCGCGAAGGCAGGTCACTAACCGTATACTGACGCTGATGGACGAAAGCGTGGGGAGCGAACGG
>2be4f242dce616fbeaf61739c58db027
GGAATATTGGACAATGGGCGCAAGCCTGATCCAGCAATACCGCGTGTGTGAAGAAGGCCTTAGGGTTGTAAAGCACTTTTATGTGGGAAGAAGGTTTGTTAGTTAATAGCTGATGAATTTGACGGTACCACAAGAATAAGCACCGGCTAACTCCGTGCCAGCAGCCGCGGTAATACGGAGGGTGCGAGCGTTAATCGGAATTACTGGGCGTAAAGGGTACGTAGGCGGCTTAATAAGTCAGATGTGAAATCCCCGGGCTTAACCTGGGAACTGCATTTGAAACTGTTTGGCTAGAGTGAGTGAGAGGTTAGTGGAATTCAAGGCGTAGCGGTGAAATGCGTAGAGGTCTTGAGGAACATCAGTGGCGAAGGCGACTAACTGGCACTACACTGACGCTGAGGTACGAAAGCGTGGGGAGCGAACAG
>b69a6aa3f8bc8a51f0e9fd122c94bed1
GGAATATTGCACAATGGGGGAAACCCTGATGCAGCCATGCCGCGTGTGTGAAGAAGGCTCTAGGGTTGTAAAGCACTTTCAGCGGGGAGGAAAGGGATGTAGTTAATAACTGCATTCTGTGACGTTACCCGCAGAAGAAGCACCGGCTAACTCCGTGCCAGCAGCCGCGGTAATACGGAGGGTGCAAGCGTTAATCGGAATTACTGGGCGTAAAGCGCGCGTAGGCGGTGATGTAAGTTGGAGGTGAAATCCCCGGGCTCAACCTGGGAACTGCTTTCAAAACTGCATGACTTGAGTACAGCAGAGGATAGTGGAATTTCTAGTGTAGCGGTGAAATGCGTAGATATTAGAAGGAACACCAGTGGCGAAGGCGACTGTCTGGGCTGATACTGACGCTGAGGTGCGAAAGCGTGGGGAGCAAACAG
>a4bf11d8c88f2b7072b78ed6fb36668e
GGAATATTGGACAATGGGCGAAAGCCTGATCCAGCAATGCCGCGTGTGTGAAGAAGGCCCTCGGGTTGTAAAGCACTTTCAGTTGAGAAGAAAAGCTTGGCCCTAATACGGTCGAGTCTTGACGTAACCAACAGAAGAAGCACCGGCTAACTCTGTGCCAGCAGCCGCGGTAATACAGAGGGTGCGAGCGTTAATCGGAATTACTGGGCGTAAAGGGCGCGTAGGCGGCTTGGTAAGTCGGATGTGAAAGCCCCGGGCTTAACCTGGGAATTGCATTCGATACTGCCCGGCTAGAGTATGGTAGAGGAAAGCGGAATTCCGGGTGTAGCGGTGAAATGCGTAGATATCCGGAGGAACATCAGTGGCGAAGGCGGCTTTCTGGACCAATACTGACGCTGAGGCGCGAAAGCGTGGGGAGCAAACAG
>8b0f6c9cd73bd7a043f67587ba4eb6b7
GGAATATTGGACAATGGGCGAAAGCCTGATCCAGCAATACCGCGTGAATGATGAAGGCCTTAGGGTTGTAAAGTTCTTTTAGTAGGGAAGATAATGACGGTACCTACAGAAAAAGCCCCGGCTAACTCCGTGCCAGCAGCCGCGGTAAGACGGAGGGGGCTAGCGTTGTTCGGATTTACTGGGCGTAAAGAGCACGTAGGCGGATTAGTAAGTTGGAAGTGAAAGCCCGAGGCTTAACCTCGGAACTGCTTTCAAAACTGCTAGTCTTGAGTGTAGTAGGGGATGATGGAATTCCTAGTGTAGAGGTGAAATTCTTAGATATTAGGAGGAACACCGGTGGCGAAGGCGGTCATCTGGGCTACAACTGACGCTGAGGTGCGAAAGCGTGGGGAGCAAACAG
>4f2f6fe145625a8eb3c26e72bba3adbe
GGAATATTGGACAATGGGCGAAAGCCTGATCCAGCAATGCCGCGTGTGTGAAGAAGGCCTGAGGGTTGTAAAGCACTTTCAATAGAGACGAAAAGCTTAGGCTTAATACGCCTGAGTCTTGACTTAACCTATAGAAGAAGCACCGGCTAACTCCGTGCCAGCAGCCGCGGTAATACGGAGGGTGCAAGCGTTAATCGGAATTACTGGGCGTAAAGCGCTCGTAGGCGGTTTGTTAAGTCGGATGTGAAAGCCCCGGGCTCAACCTGGGAATTGCATTCGATACTGGCAGACTAGAGTATGGTAGAGGCAAGTGGAATTCCGGGTGTAGCGGTGAAATGCGTAGATATCCGGAGGAACATCAGTGGCGAAGGCGACTTGCTGGACCAATACTGACGCTGAGGAGCGAAAGCGTGGGGAGCAAACGG
>addb6f077d82e39a19228ebde7a8428f
AGAGGCTTCGGCAATGGGGGAAACCCTGACCGAGCGACGCCGCGTGGAGGATGAAGGCCTTCGGGTTGTAAACTCCTTTCGGCAGGAAGAAAGGCTCCGGTGGTGAACCGGGGATTGATCGACCTGCGGAAGAAGCCCCGGCTAACTTCGTGCCAGCAGCCGCGGTAATACGAAGGGGGCGAGCGTTATTCGGATTTATTGGGCGTAAAGGGCGCGCAGGCGGCTGGGCAAGTCTGGTGTGAAAACGCTACCGCTTAACGGAGCGATTGCGCTGGAAACTGCTCAACTTGAGTGCAAGAGAGGCAAGCGGAATACCTGGTGTAGCGGTGGAATGCTCAGAGATCAGGTAGAACACCTGAGGCGAAGGCGGCTTGCTGGCTTGTAACTGACGCTGAGGCGCGAAAGCGTGGGGATCAAACGG
>b979ede21172c65de80d925c29c72920
GGAATATTGGACAATGGGCGCAAGCCTGATCCAGCCATGCCGCGTGAGTGAAGAAGGCCCTAGGGTTGTAAAGCTCTTTCACCGGTGAAGATAATGACGGTAACCGGAGAAGAAGCCCCGGCTAACTTCGTGCCAGCAGCCGCGGTAATACGAAGGGGGCTAGCGTTGTTCGGAATAACTGGGCGTAAAGCGCACGTAGGCGGGTCGTTTAGTCGGGGGTGAAATCCCGGGGCTCAACCCCGGAACTGCCTCCGATACTGGCGACCTAGAGTTCGGGAGAGGTGAGTGGAATTCCGAGTGTAGAGGTGAAATTCGTAGATATTCGGAAGAACACCAGTGGCGAAGGCGGCTCACTGGCCCGATACTGACGCTGAGGTGCGAAAGCGTGGGGAGCAAACAG
>f93d96b1ea4feb12d087a0fab6ec4312
GGAATATTGCACAATGGAGGAAACTATGATGCAGCGACGCCGCGTGAGTGAAGAAGTAATTCGTTATGTAAAGCTCTATCAGCAGGGAAGATAGTGACGGTACCTGACTAAGAAGCTCCGGCTAAATACGTGCCAGCAGCCGCGGTAATACGTATGGAGCAAGCGTTATCCGGATTTACTGGGTGTAAAGGGAGTGTAGGTGGCATCACAAGTCAGAAGTGAAAGCCCGGGGCTCAACCCCGGGACTGCTTTTGAAACTGTGGAGCTGGAGTGCAGGAGAGGCAAGTGGAATTCCTAGTGTAGCGGTGAAATGCGTAGATATTAGGAGGAACACCAGTGGCGAAGGCGGCTTGCTGGACTGTAACTGACACTGAGGCTCGAAAGCGTGGGGAGCAAACAG
>8d92efbbff94379846bbad20640581a0
GGAATATTGGACAATGGGGGAAACCCTGATCCAGCAATGCCGCGTGAGTGATGAAGGCCCTAGGGTTGTAAAGCTCTTTCAGCGGGGAAGATGATGACGGTACCCGCAGAAGAAGCCCCGGCTAACTCCGTGCCAGCAGCCGCGGTAATACGGAGGGGGCTAGCGTTGTTCAGAATTACTGGGCGTAAAGGGCGCGTAGGCGGCGCGAACAGTCAGGCGTGAAAGCCCCGGGCTTAACCTGGGAACTGCGCTTGATACTGCCGTGCTAGAGATCGGGAGAGGGTAGTGGAATTCCCAGTGTAGAGGTGAAATTCGTAGATATTGGGAAGAACACCAGTGGCGAAGGCGGCTACCTGGACCGATTCTGACGCTGAGGCGCGAAAGCGTGGGGAGCAAACAG
>e4e5c6d8a0f071ba8409c080d6c93744
AGAATTATTCGCAATGAGCGCAAGCTTGACGATGCGACGCCGTGTGAGCGAAGAAGGCCTGTGGGTCGTAAAGCTCTTTCGCCTAGAAACAAGGGAGGAGGGTGATAACCCCTCCAACTTGAGAAAAGTAGGTAAAGAAGTACCGGCTAACTCCGTGCCAGCAGCTGCGGTAAGACGGAGGGTACAAGCATTAATCGGAATTATTGGGCGTAAAGGGTGCGTAGGCGGATGAGCAAGTCGTCTGTAAAATGTTGGAGCTCAACTCCAAAACCGCAGGCGAAACTGCCCGTCTTGAGCAAAAGCGGAGAAAACGGAATTCCATGTGGAGCAGTGAAATGTGTAGAGATATGGAAGAACACCGCGGGCGAAAGCGGTTTTCTAGCTTTTCGCTGACGCTGAGGCACGAAAGCGAGGGGAGCAAACAG
>57f1084cb6db4401b5590344f2819f51
AGAATCTTCCGCAATGGACGAAAGTCTGACGGAGCGACGCCGCGTGGTGGATGAAGCGTTTCGGCGCGTAAACACCTTTTCTATGTGAGGAAGTTTATTGACGTTAGCATAGGAATAAGGAGCTCCTAATCTCGTGCCAGCAGGAGCGGTAATACGAGAGCTCCAAGCGTTACCCGGAATCACTGGGCGTAAAGGGTGTGTAGGTGGTTGTATTAGTCTTTTGTTAAAGCCTCGGGCTCAACTCGAGATCTGCAAAGGAAACGGTACAACTAGAGGATGCGAGGGGTATACGGAACTCACGGTGTAGGGATAAAATCCGTTGATATCGTGGGGAACACCAAAAGCGAAGGCAGTATACTGGCGCACTCCTGACACTGAGACACGAAACCCTGGGTAGCGAATGG
>0d191e7b42934307308e9a49e11f8844
GGAATTTTCCGCAATGGGCGAAAGCCTGACGGAGCTATCCCGCGTGGGGGATGACACTTTTCGGAGCGTAAACCCCTTTTCTGAAGGACGAAGTTCTGACGGTACTTCAGGAATAAGCGACGGCTAATTACGTGCCAGCAGCCGCGGTAATACGTAAGTCGCAAGCATTATCCGGAATCACTGGGCGTAAAGCGATCGAAGGCGGACTTATAAGTCTGATGTTAAATACCCACGGCTCAACCGGGGTGCTGCATTGGAAACTGTAAGTCTGGAGTAATGCAGAGGAAGCTGGAATTTCCATTGTAGGGGTAAAATCCGTAGATAATGGAAGGAACACCAAAAGCGAAGGCAGGCTTCTGGGCATTTACTGACGCTGCGCGATCGAAAGCGTGGGGAGCGAAAGG
>1e48701056133a97a2ade92f59024e5a
GGAATATTGGACAATGGGCGCAAGCCTGATCCAGCCATGCCGCGTGGATGAAGAAGGCCCTAGGGTTGTAAAGTCCTTTCACCGCCGAGGATAATGACGGTAGGCGGAGAAGAAGCCCCGGCTAATTTCGTGCCAGCAGCCGCGGTAATACGAAAGGGGCTAGCGTTGTTCGGAATTACTGGGCGTAAAGCGCGCGTAGGCGGCTTATCAAGTTGGGGGTGAAATCCCGGGGCTCAACCCCGGAACTGCCTCCAAAACTGGTAGGCTAGAGGATATGAGAGGATAGTGGAATTCCGAGTGTAGAGGTGAAATTCGTAGATATTCGGAAGAACACCAGTGGCGAAGGCGACTGTCTGGCATATTTCTGACGCTGAGGTGCGAAAGCGTGGGGAGCAAACAG
>ceaa64cf8f24e1f3560330bac4fa3351
GGAATCTTAGACAATGGGGGAAACCCTGATCTAGCCATGCCGCGTGAGTGACGAAGGCCCTAGGGTCGTAAAGCTCTTTCGCTAGGGAAGATAATGACGGTACCTAGTAAAGAAGTCCCGGCTAACTCCGTGCCAGCAGCCGCGGTAATACGGAGGGGACTAGCGTTGTTCGGAATTACTGGGCGTAAAGCGCGCGTAGGCGGACTATTAAGTCAGGGGTGAAATCCCGGGGCTCAACCCCGGAACTGCCTTTGATACTGGTAGTCTTGAGTTCGAGAGAGGTGAGTGGAATTCCGAGTGTAGAGGTGAAATTCGTAGATATTCGGAGGAACACCAGTGGCGAAGGCGGCTCACTGGCTCGATACTGACGCTGAGGTGCGAAAGCGTGGGGAGCAAACAG
>76190ee4f19260728cb64c47da250e69
GGAATCTTAGACAATGGGCGAAAGCCTGATCTAGCCATGCCGCGTGAGTGATGAAGGCCCTAGGGTCGTAAAGCTCTTTCGCCAGGGATGATAATGACAGTACCTGGTAAAGAAACCCCGGCTAACTCCGTGCCAGCAGCCGCGGTAATACGGAGGGGGTTAGCGTTGTTCGGAATTACTGGGCGTAAAGCGCGCGTAGGCGGATTGGAAAGTTGGGGGTGAAATCCCGGGGCTCAACCCCGGAACTGCCTCCAAAACTCCCAGTCTTGAGTTCGAGAGAGGTGAGTGGAATTCCGAGTGTAGAGGTGAAATTCGTAGATATTCGGAGGAACACCAGTGGCGAAGGCGGCTCACTGGCTCGATACTGACGCTGAGGTGCGAAAGTGTGGGGAGCAAACAG
>77504a3fcd9dcfc7fd73097e6266f2cf
GGAATATTGGACAATGGGCGAAAGCCTGATCCAGCAATGCCGCGTGAGTGATGAAGGCCTTAGGGTTGTAAAGCTCTTTTACCAGGGATGATAATGACAGTACCTGGAGAATAAGCTCCGGCTAACTCCGTGCCAGCAGCCGCGGTAATACGGAGGGAGCTAGCGTTGTTCGGAATTACTGGGCGTAAAGCGTGCGTAGGCGGTGACTCAAGTCAGAGGTGAAAGCCTGGAGCTCAACTCCAGAACTGCCTTTGAAACTAGGTCGCTAGAATCTGGGAGAGGTGAGTGGAATTCCGAGTGTAGAGGTGAAATTCGTAGATATTCGGAAGAACACCAGTGGCGAAGGCGGCTCACTGGACCAGAATTGACGCTGAGGCACGAAAGCGTGGGGAGCAAACAG
>a8364b340c7a76071567f3a129e7bd8d
GGAATTTTGGGCAATGGGGGAAACCCTGACCCAGCGACGCCGCGTGGAGGATGACGGCCCTCGGGTTGTAAACTCCTGTCAGGTGGGAAGAAGAGCTTGTCGGTTAATACCCGGCAGGAATTGACGGTACCACCAAAGGAAGCCCCGGCTAACTCCGTGCCAGCAGCCGCGGTAATACGGAGGGGGCAAGCGTTATTCGGATTTACTGGGCGTAAAGCGCACGTAGGTGGCATGGTAAGTCAAAGGTGAAAGCCCTCGGCTCAACCGAGGAATTGCCTTTGAAACTGCTTTGCTTGAGTCCGGGAGGGGGGAGCGGAATTCCCAGTGTAGCGGTGAAATGCGTAGATACTGGGAGGAACACCGGTGGCGAAGGCGGCTCCCTGGACCGGTACTGACACTGAGGTGCGAAAGCGTGGGTAGCAAACAG
>8b1a58282e73ce791c84589e72e42f2c
AGAATCTTCGGCAATGAGCGCAAGCTTGACCGAGCGACGCCGCGTGCGGGATGAAGGCCCTCGGGTTGTAAACCGTGAAAGTTGGGAGGAAGGCTCCGTGAAGAGCGGAGTTTGACCTATCTTCAGTAAGGACGGGCTAAGTTCGTGCCAGCAGCCGCGGTAATACGAACCGTCCAAACGTTATTCGGAATTATTGGGCTTAAAGGGTACGTAGGCGGCGCTGTTAGTCGGGTGTGAAATCCCTCGGCTCAACCGAGGAATTGCGCCCGATACTGCAGTGCTCGAGGGAGACAGAGGTAAGCGGAACTGATGGTGGAGCGGTGAAATGCGTTGATATCATCAGGAACACCAGTGGCGAAAGCGGCTTACTGGGTCTCTTCTGACGCTGAGGTACGAAAGCTAGGGGAGCAAACGG
>9ed83cf5cf325aa06f401afc9d762e65
GGAATATTGGGCAATGGACGGAAGTCTGACCCAGCCATGCCGCGTGCAGGAAGACTGCCCTATGGGTTGTAAACTGCTTTTATATAGGAAGAAACCTTGGTACGTGTACCAAGCTGACGGTACTATATGAATAAGCACCGGCTAACTCCGTGCCAGCAGCCGCGGTAATACGGAGGGTGCAAGCGTTATCCGGAATCATTGGGTTTAAAGGGTCCGTAGGCGGATTAATAAGTCAGAGGTGAAATCCCACAGCTCAACTGTGGAACTGCCTTTGATACTGTTAGTCTTGAGTTATGTGGAAGTAGATAGAATGTGTAGTGTAGCGGTGAAATGCATAGATATTACACAGAATACCGATTGCGAAGGCAGTCTACTACGTATATACTGACGCTAATGGACGAAAGCGTGGGGAGCGAACAG
>77781ff7b70f0ec021f1a64a9a81857d
GGAATATTGGACAATGGGCGCAAGCCTGATCCAGCAATGCCGCGTGTGTGAAGAAGGCCTGCGGGTTGTAAAGCACTTTCAGTAGAGAAGAAAAGCCTACGGTTAATAACCGTGAGTCTTGACGTAACCTACAGAAGAAGCACCGGCTAACTCCGTGCCAGCAGCCGCGGTAATACGGAGGGTGCGAGCGTTAATCGGAATTACTGGGCGTAAAGCGCGCGTAGGCGGCTTTGTCAGTCGGATGTGAAAGCCCCGGGCTTAACCTGGGAATTGCATTCGATACTGCATGGCTAGAGTATGGTAGAGGGAAGTGGAATTCCGGGTGTAGCGGTGAAATGCGTAGATATCCGGAGGAACACCAGTGGCGAAGGCGACTTCCTGGGCCAATACTGACGCTGAGGTGCGAAAGCGTGGGGAGCAAACAG
>828f6c523cba84bb1562f58bc9572dda
GGAATCTTGCGCAATGGGCGAAAGCCTGACGCAGCAACGCCGCGTGGGGGATGACAGCCTTCGGGTTGTAAACCCCTTTCAGCAGGGACGAAAATGACGGTACCTGCAGAAGAAGGTCCGGCCAACTACGTGCCAGCAGCCGCGGTAATACGTAGGGACCAAGCGTTGTCCGGAATTATTGGGCGTAAAGAGCTCGTAGGCGGTTCGGTAAGTCGGGTGTGAAAATCCAGGGCTCAACCCTGGGACGCCACCCGATACTGCTGTGACTAGAGTCCGGTAGAGGAGCGTGGAATTTCTGGTGTAGCGGTGAAATGCGCAGATATCAGAAGGAACACCAGCGGCGAAGGCGGCGCTCTGGGCCGGTACTGACGCTGAGGAGCGAAAGCGTGGGGAGCAAACAG
>ebd702fde4f4063e772810deeb315733
GGAATCTTGCACAATGGGCGAAAGCCTGATGCAGCAACGCCGCGTGGGGGATGAAGGCTTTCGGGTCGTAAACCCCTTTCAGGAGGGACGAAATTGACGGTACCTCCAGAAGAAGGTCCGGCCAACTACGTGCCAGCAGCCGCGGTAACACGTAGGGACCAAGCGTTGTCCGGATTTATTGGGCGTAAAGAGCTCGTAGGTGGCTCGGTAAGTCGGGTGTGAAAACTCAGGGCTCAACCCTGAGACGCCACCCGATACTGCTGTGGCTAGAGTCCGGTAGGGGAGCATGGAATTCCTGGTGTAGCGGTGAAATGCGCAGATATCAGGAGGAACACCAGCGGCGAAGGCGGTGCTCTGGGCCGGTACTGACACTGAGGAGCGAAAGCGTGGGGAGCAAACAG
>2b70c6326497e88f960c8a670267ced2
GGAATATTGCACAATGGGGGCAACCCTGATGCAGCAACGCCGCGTGGAGGATGAAGGCCTTTGGGTCGTAAACTCCTTTTCTGGGGGAAGAGAGCGGACGGTACCCCAGGAATAAGTCACGGCTAACTACGTGCCAGCAGCCGCGGTAACACGTAGGTGGCAAGCGTTATCCGGAATTACTGGGCGTAAAGCGCACGCAGGCGGCTGTGCCAAGTCTGACGTGAAAGCTCCTGGCTTAACTGGGAGAGGTCGTTGGAAACTGGTCAGCTTGAGGAAATGAGAGGGGTGTGGAATTCCCGGTGTAGTGGTGGAATGCGTAGATATCGGGAGGAACACCAGTGGCGAAAGCGGCACCCTGGCATTATCCTGACGCTCATGTGCGAAAGCGTGGGGAGCGAACGG
>19150a610358506df271406f986d9d02
AGAATCTTCGGCAATGGACGAAAGTCTGACCGAGCGACGCCGCGTGCGGGATGAAGGCCCTCGGGTTGTAAACCGCTGTCAGTTAGGAGGAAATCCATGGTGGTTATCCATCATGGTTGACCGATTTTCAGAGGAAGGACGGGCTAAGTTCGTGCCAGCAGCCGCGGTAACACGAACCGTCCAAACGTTATTCGGTATCACTGGGCTTAAAGCGTGCGTAGGCGGCTTGGTAGGTGAGATGTGAAAGCCCACGGCTCAACCGTGGAATTGCGTTTCAAACCCCCAAGCTCGAGGAAGATAGGGGTGATGGGAACTTATGGTGGAGCGGTGAAATGCGTTGATATCATAGGGAACACCGGTGGCGAAAGCGCATCACTGGATCTTTTCTGACGCTGAGGCACGAAAGCTAGGGTAGCGAACGG
>f024c1f9763bae87999bb74c660ad9df
GGAATATTGGGCAATGGAGGCAACTCTGACCCAGCCATCCCGCGTGCAGGATGACGGCCCTATGGGTTGTAAACTGCTTTTATATAAGAAGAAAGGTATGTATTTATATGTATTTGACGGTACTATATGAATAAGCACCGGCTAACTCCGTGCCAGCAGCCGCGGTAATACGGAGGGTGCAAGCGTTATCCGGAATCACTGGGTTTAAAGGGTGCGTAGGCGGCTCGATAAGTCAGAGGTGAAAGCCCACAGCTCAACTGTGGAACTGCCTTTGATACTGTTGAGCTTGAATCAGGTTGAGGTTAGCGGAATGTGGCATGTAGCGGTGAAATGCTTAGATATGCCATAGAACACCAATTGCGAAGGCAGCTAGCTGGATCTGTATTGACGCTGAGGCACGAAAGCGTGGGGAGCGAACAG
>3803e38be7fa1ffa27ee58f66a9db496
GGAATATTGGACAATGGGGGCAACCCTGATCCAGCAATGCCGCGTGTGTGATGAAGGCCTTAGGGTTGTAAAGCACTTTCACTGGTGAAGATGATGACGGTAGCCAGAGAAGAAGCCCCGGCTAACTCCGTGCCAGCAGCCGCGGTAATACGGAGGGGGCAAGCGTTGTTCGGAATTACTGGGCGTAAAGGGCGTGTAGGCGGCGATTTTAGTCAGGCGTGAAAGCCCGGGGCTCAACCTCGGAATAGCGCTTGATACTGGATCGCTTGAGACCGGAAGAGGGTAGTGGAATTCCCAGTGTAGAGGTGAAATTCGTAGATATTGGGAAGAACACCAGTGGCGAAGGCGGCTACCTGGTCCGGATCTGACGCTGAGGCGCGAAAGCGTGGGGAGCAAACAG
>601c1ff85fbcc0afbc8daf8634e9dd67
AGAATCTTCCGCAATGGACGAAAGTCTGACGGAGCGACGCCGCGTGCGGGATGAAGGCCTTCGGGTTGTAAACCGCTGTCAGAGAGGCGGAAATTGGTCAGGGCTATCCCTGGTCATTGACCTAATCTTAGAGGAAGTACGGGCTAAGTTCGTGCCAGCAGCCGCGGTAACACGAACCGTACGAACGTTATTCGGAATCACTGGGCTTAAAGAGTCCGTAGGCGGCTATGCAGGTGAGGTGTGAAATCCTACAGCCCAACTGTAGACTTGCGCCTCAAACCGTGTGGCTTGAGGGATATAGAGGTGAGCGGAACAGATGGTGGAGCGGTGAAATGCGTTGATATCATCTGGAACACCGGTGGCGAAGGCGGCTCACTGGATATCTTCTGACGCTGAGGGACGAAAGCTAGGGTAGCGAACGG
>24ba9c36871e0c477b616ee7edb39a67
GGAATATTGCGCAATGGGCGAAAGCCTGACGCAGCGACGCCGCGTGGGGGATGAAGGTCTTCGGATCGTAAACTCCTGTTAAGTGGGAAGAAAGAGCTATCTTTAATAGAGATAGCAGATGACGGTACCATTAGAGAAAGCACCGGCTAACTTCGTGCCAGCAGCCGCGGTAATACGAGGGGTGCAAGCGTTATTCGGAATCATTGGGCGTAAAGGGTGCGTAGACGGCATATTAAGTTGGTTGTTTAATTCTCCGGCCTAACCGGAGGTCAGCGATCAAAACTGATAAGCTAGAGGTTGGAAGAGAGAAGTGGAATTCTCGGAGTAGCGGTAAAATGCGTAGATCTCGAGAGGAACACCAATGGCGAAGGCAGCTTCTTGGTCCATACCTGACGTTGAGGCACGAAAGCGTGGGGAGCAAACAG
>f772c61233ab07f62356b6de172f08bb
GGAATTTTGCGCAATGGGGGAAACCCTGACGCAGCGACGCCGCGTGGAGGAGGAAGGTCCTCGGATCGTAAACTCCTGTCAAGAGGGACGAATGCATCAGGAATGAATAAGTCTTGGTGTTGACGGTACCTCTGAAGGAAGCCCCGGCTAACTCCGTGCCAGCAGCCGCGGTAATACGGAGGGGGCTAGCGTTGTTCGGAATTATTGGGCGTAAAGGGCGCGTAGGCGGCCTGGTAAGTCAGTTGTGAAAGCCCTCGGCTCAACCGAGGAATTGCGACTGATACTGCCGGGCTTGAGTCCCGGAGAGGGTAGCGGAATTCCCAGTGTAGCGGTGAAATGCGTAGATATTGGGAGGAACATCGGTGGCGAAGGCGGCTACCTGGACGGGTACTGACGCTGAGGCGCGAAAGCTAGGGGAGCAAACAG
>235ddc7155d6c0b01fec00148c12ad01
AGAATCTTCCGCAATGGACGAAAGTCTGACGGAGCGACGCCGCGTGCGGGATGAAGGCCTTCGGGTTGTAAACCGCTGTCAGTTGGGAGGAAATGCATAAGGGTTCTCTCTTATGTTTGACCGATCTTCAGAGGAAGGACGGGCTAAGTTCGTGCCAGCAGCCGCGGTAACACGAACCGTCCAAACGTTATTCGGAATAACTGGGCTTAAAGGGTTCGTAGGCGGCTATGAAGGTGGGGTGTGAAATCCCTCGGCTCAACCGAGGAACTGCGCTCCAAACCACGTAGCTTGAGGGAGACAGAGGTAAGCGGAACTGATGGTGGAGCGGTGAAATGCGTTGATATCATCAGGAACACCAGTGGCGAAGGCGGCTTACTGGGTCTCTTCTGACGCTGAGGAACGAAAGCTAGGGGAGCGAACGG
>a6465a0562860cc4c2298170473f0ff7
GGAATATTGGACAATGGGCGAAAGCCTGATCCAGCCATGCCGCGTGAGTGACGAAGGCCTTAGGGTTGTAAAGCTCTTTTGGCGAGGAAGATAATGACGGTACTCGCAGAATAAGCCCCGGCTAACTTCGTGCCAGCAGCCGCGGTAATACGAAGGGGGCTAGCGTTGTTCGGAATCACTGGGCGTAAAGCGCACGTAGGCGGACTGGTCAGTTGGGGGTGAAATCCCGGGGCTCAACCTCGGAACTGCCTTCAATACTGCCAGTCTTGAGTCCGAGAGAGGTGAGTGGAATTCCTAGTGTAGAGGTGAAATTCGTAGATATTAGGAAGAACACCAGTGGCGAAGGCGGCTCACTGGCTCGGTACTGACGCTGAGGTGCGAAAGCGTGGGGAGCAAACAG
>05a90bc19ac3fc07bfbf28937dae2077
GGAATATTGGACAATGGGCGCAAGCCTGATCCAGCAATGCCGCGTGAGTGATGAAGGCCTTAGGGTTGTAAAGCTCTTTTACCAGGGATGATAATGACAGTACCTGGAGAATAAGCTCCGGCTAACTCCGTGCCAGCAGCCGCGGTAATACGGAGGGAGCTAGCGTTGTTCGGAATTACTGGGCGTAAAGCGCGCGTAGGCGGTTTTTCAAGTCAGGGGTGAAATCCCGGAGCTCAACTCCGGAACTGCCCTTGAAACTGGATGACTAGAATCCTGGAGAGGCGAGTGGAATTCCGAGTGTAGAGGTGAAATTCGTAGATATTCGGAAGAACACCAGTGGCGAAGGCGACTCGCTGGACAGGTATTGACGCTGAGGTGCGAAAGCGTGGGGAGCAAACAG
>a25f50b570851cd3e58521f5b166bf79
GGAATCTTGGACAATGGGGGAAACCCTGATCCAGCCATGCCGCGTGGATGACGAAGGCCTTAGGGTTGTAAAATCCTTTCGCTAGGGAAGATAATGACGGTACCTAGTAAAGAAGCCCCGGCTAATTTCGTGCCAGCAGCCGCGGTAATACGAAAGGGGCTAGCGTTGTTCGGAATTACTGGGCGTAGAGCGCGTGTAGGCGGATCAGTTAGTTGGGGGTGAAAGCCCAGGGCTCAACCCTGGAATTGCCTCCAATACTGCTGGTCTTGAGTTTGGGAGAGGTGAGCGGAATTCCGAGTGTAGAGGTGAAATTCGTAGATATTCGGAGGAACACCAGAGGCGAAGGCGGCTCACTGGACCAATACTGACGCTGAGACGCGAAAGCGTGGGGAGCAAACAG
>61d664098571b847dbc87c4a5dd85f4c
GGAATTTTGGGCAATGGGCGAAAGCCTGACCCAGCAACGCCGCGTGAGGGATGAAGGCCTTCGGGTCGTAAACCTCTGTCAGGAGGGAAGAACGGCCCCAGAACGAATAGCTCTGGGGATTGACGGTACCTCCAAAGGAAGGACCGGCTAACTCCGTGCCAGCAGCCGCGGTAATACGGAGGGTCCAAGCGTTGTTCGGAATCATTGGGCGTAAAGCGCGTGTAGGCGGTTGGGTAAGTCGCATGTGAAAGCCCGAGGCTCAACCTCGGAAATGCAAGCGATACTGCCCGGCTAGAGTCCCGGAGAGGATGGCGGAATTCCCGGTGTAGAGGTGAAATTCGTAGAGATCGGGAGGAACACCAGTGGCGAAGGCGGCCATCTGGACGGTGACTGACGCTGAGACGCGAAAGCGTGGGGAGCAAACAG
>ae1aa3352763ad71d25d21aa16462e75
GGAATTTTGCGCAATGGGGGCAACCCTGACGCAGCAACGCCGCGTGAGTGAAGAAGGCCTTCGGGTTGTAAAGCTCTTTTCTTAAAGAAGAAGATGACGGTATTTAAGGAATAAGCACCGGCTAACTCCGTGCCAGCAGCCGCGGTAATACGGAGGGTGCGAGCGTTAATCGGAATTACTGGGCGTAAAGCGCACGTAGGCGGTTTGGTAAGTCTGATGTGAAATTCCACGACTTAATCGTGGGCGTGCATTGGATACTGCCCGACTTGAGTATGGGAGAGGAGAGCGGAATTCCTGGTGTAGAGGTGAAATTCGTAGATATCAGGAGGAACAACAGAGGCGAAGGCGGCTTTCTGGACCATAACTGACGCTGAGGTGCGAAAGCGTGGGTAGCAAACAG
>9f195def86234cd042292458281fcff1
GGAATATTGCACAATGGGCGAAAGCCTGATGCAGCGACGCCGCGTGGGGGATGACGGCCTTCGGGTTGTAAACCCCTTTCAGTAGGGAAGAAGCGAGAGTGACGGTACCTGCAGAAGAAGCGCCGGCTAACTACGTGCCAGCAGCCGCGGTAATACGTAGGGCGCAAGCGTTGTCCGGAATTATTGGGCGTAAAGAGCTTGTAGGTGGCTTGTCGCGTCTGCCGTGAAAACCCGAGGCTCAACCTCGGGCGTGCGGTGGGTACGGGCAGGCTAGAGTGTGGTAGGGGAGACTGGAACTCCTGGTGTAGCGGTGAAATGCGCAGATATCAGGAAGAACACCGATGGCGAAGGCAGGTCTCTGGGCCATTACTGACACTGAGAAGCGAAAGCATGGGTAGCGAACAG
>fdd0ba5dac50032bc6d174b970082dd7
GGAATCTTAGACAATGGGGGCAACCCTGATCTAGCCATGCCGCGTGAGTGATGAAGGCCCTAGGGTCGTAAAGCTCTTTCGCCTGTGAAGATAATGACTGTAGCAGGTAAAGAAACCCCGGCTAACTCCGTGCCAGCAGCCGCGGTAATACGGAGGGGGTTAGCGTTGTTCGGAATTACTGGGCGTAAAGCGCGCGTAGGCGGATTGGAAAGTTAGAGGTGAAATCCCGGGGCTCAACCCCGGAACTGCCTTTAAAACTCCCAGTCTTGAGTTCGAGAGAGGTGAGTGGAACTCCGAGTGTAGAGGTGAAATTCGTAGATATTCGGAAGAACACCAGTGGCGAAGGCGGCTCACTGGCTCGATACTGACGCTGAGGTGCGAAAGTGTGGGGAGCAAACAG
>ca8f0e008753cb9dac2bbc905a1cc0cd
GGAATCTTGCGCAATGGGCGAAAGCCTGACGCAGCAACGCCGCGTGGGGGATGAAGGCTCTCGGGTTGTAAACCCCTTTCAGCAGGGACGAATTTTGACGGTACCTGCAGAAGAAGCCCCGGCTAACTACGTGCCAGCAGCCGCGGTAACACGTAGGGGGCGAGCGTTGTCCGGATTTATTGGGCGTAAAGAGCTCGTAGGTGGCTGAGTAAGTCGGATGTTAAATCTCCAGGCTCAACCTGGAACACCACCCGATACTGCTCTGGCTAGAGTCCGGTAGGGGAGTGTGGAATTCCTGGTGTAGCGGTGAAATGCGCAGATATCAGGAGGAACACCAGCGGCGAAGGCGGCACTCTGGGCCGGTACTGACACTGAGGAGCGAAAGCATGGGTAGCAAACAG
>fe83077d4b116ac5390ddad659eb45da
GGAATATTGGACAATGGTCGGGAGACTGATCCAGCCATGCCGCGTGCAGGATGACTGCCCTATGGGTTGTAAACTGCTTTTACATGGGAAGAAACCTATCCACGTGTGGATAGCTGACGGTACCATGAGAATAAGGACCGGCTAACTCCGTGCCAGCAGCCGCGGTAATACGGAGGGTCCGAGCGTTATCCGGAATCATTGGGTTTAAAGGGTCCGTAGGCGGGCCGTTAAGTCAGGGGTGAAAGTCTGCGGCTCAACCGTAGAACTGCCTTTGATACTGGCGGTCTTGAGTCGTTGTGGAGTTGCCGGAACATGTGGTGTAGCGGTGAAATGCATAGATATCACATAGAACACCGATCGCGAAGGCAGGTAACTAACAACGTACTGACGCTGATGGACGAAAGCGTGGGTAGCGAACGG
>ade1a8ed8722117c6922d407b5fd9508
GGAATTTTCCGCAATGGGCGAAAGCCTGACGGAGCAAGACCGCGTGAGGGAGGAAGGCCTTTGGGTTGTAAACCTCTTTTCTCAGGGAAGAAGCAAGTGACGGTACCTGAGGAATCAGCATCGGCTAACTCCGTGCCAGCAGCCGCGGTAATACGGAGGATGCAAGCGTTATCCGGAATCATTGGGCGTAAAGCGTCCGCAGGTGGCCACTCAAGTCTGCTGTCAAAGACCGGAGCTCAACTCTGGAAAGGCAGTGGAAACTGAGGAGCTAGAGTGCGGTAGGGGTAGAGGGAATTCCCAGTGTAGCGGTGAAATGCGTAGAGATTGGGAAGAACACCGGTGGCGAAAGCGCTCTACTGGACCGCAACTGACACTCAGGGACGAAAGCTAGGGGAGCGAAAGG
>84d4e435b33714e79191258078d4f1b1
AGAATCTTCCGCAATGCACGAAAGTGTGACGGAGCGACGCCGCATGATGGATTGAAGGCCTTCGGGTTGTAAACATCTTTTACGGGTGAAGAAATTTATTGACATTAACCCGGGAATAAGGGGCTCCTAACCACGTGCCAGCAGGAGCGGTAATACGTGGGCCCCAAGTGTTATCCGGAATCACTGGGCGTAAAGGATGCGTAGGTGGGACTATTAGTCAGAGGTTAAAGACCCGAGCTCAACTTGGGGAAGGCCTTTGAAACGGTAGTTCTTGAATCTGTGAGGGGTGCGTGGAACTCTCGGTGTAGGGGTGAAATCCGTTGATATCGAGGGGAACACCAAAAGCGAAGGCAGCGCACTGGCACAGTATTGACACTGAGGCATGAAACCCTGGGTAGCGAATGG
>85b6703282419ed8ff982684ff90547c
GGAATCTTGGGCAATGGGCGAAAGCCTGACCCAGCAACGCCGCGTGAGGGATGAAGGCCCTCGGGTCGTAAACCTCTGTCGGGAGGGAAGAACGGGAGCCTTTCAAATAGGTGGGCTGCCTGACGGTACCTCCAAAGGAAGCACCGGCTAACTCCGTGCCAGCAGCCGCGGTAATACGGAGGGTGCGAGCGTTGTTCGGAATCATTGGGCGTAAAGCGCGTGTAGGCGGCTTGGCAAGTCGGATGTGAAATCCCGGGGCCCAACCCCGGAACTGCATTCGAAACTGCCTCGCTAGAGTCCCGGAGAGGATGGCGGAATTCCCGGTGTAGAGGTGAAATTCGTAGATATCGGGAGGAACACCAGTGGCGAAGGCGGCCATCTGGACGGTGACTGACGCTGAGACGCGAAAGCGTGGGGAGCAAACAG
>d495de96c607a58de192327f5bd0ee55
GGAATCTTGGACAATGGGGGCAACCCTGATCCAGCCATGCCGCGTGAGTGATGAAGGCCTTAGGGTCGTAAAGCTCTTTCGCCTGTGAAGATAATGACGGTAGCAGGTAAAGAAACCCCGGCTAACTCCGTGCCAGCAGCCGCGGTAATACGGAGGGGGTTAGCGTTGTTCGGAATTACTGGGCGTAAAGCGCGCGTAGGCGGACCAGAAAGTTGGGGGTGAAATCCCGGGGCTCAACCCCGGAACTGCCTTCAAAACTCCTGGTCTAGAGTTCGAGAGAGGTGAGTGGAATTCCGAGTGTAGAGGTGAAATTCGTAGATATTCGGAGGAACACCAGTGGCGAAGGCGGCTCACTGGCTCGATACTGACGCTGAGGTGCGAAAGTGTGGGGAGCAAACAG
>cc79363d48f56e768cadbf0a0da68362
AGAATAATTCACAATGGGGGAAACCCTGATGGTGCAACGCCGCGTGGAGGATGAAGGCCCTAGGGTCGTAAACTCCTGTCATTTGAGAGTAAGACCTGGTCGTTAATAGCGGACAGGGTTGATAGTATCAAAAGAGGAAGGGACGGCTAACTTCGTGCCAGCAGCCGCGGTAATACGAAGGTCCCGAGCGTTGTTCGGAATCACTGGGCGTAAAGGGAGCGTAGGCGGTTTGGTAAGTCAGATGTGAAATCCCGGGGCTCAACCCCGGAACTGCATCCGATACTGCCTGACTTGAGTAATGGAGGGGTAGCTGGAATTCTCGGTGTAGCAGTGAAATGCGTGGATATCGAGAGGAACACTCGTGGCGAAGGCGAGCTACTGGACATTTACTGACGCTGAGGCTCGAAGGCCAGGGTAGCGAAAGG
>0bc4f052d9123af14d955a9e26c0d316
AGAATCATTCGCAATGGGGGAAACCCTGACGGTGCGACGCCGCGTGGAGGATGACGGTCTTCGGATTGTAAACTCCTGTCATCGAAGAGTAAGGCTCATGTATGAATAGTATGTGAGATTGATAGTATTCGAAGAGGAAGGGACGGCTAACTTCGTGCCAGCAGCCGCGGTAATACGAAGGTCCCAAGCGTTGTTCGGAATCACTGGGCGTAAAGGGAGCGTAGGCGGCGTGGTAAGTCAGATGTGAAATTCCGGGGCTCAACCTCGGAACTGCATCCGATACTGCCATGCTAGAGTGGTGGAGGGGCATCTGGAATTCACGGTGTAGCAGTGAAATGCGTGGATATCGTGAGGAACACTAGTGGCGAAGGCGAGATGCTGGACACCAACTGACGCTGAGGCTCGAAGGCCAGGGTAGCGAAAGG
>7701e520949b18ac6c9ab5efd4884ac1
GGAATATTGGTCAATGGGCGCAAGCCTGAACCAGCCATGTCGCGTGCAGGATGACGGCCCTATGGGTTGTAAACTGCTTTTTTACGGGAATAATTGTCGCTACGTGTAGTGATTTGAAGGTACCGTATGAATAAGGATCGGCTAACTCCGTGCCAGCAGCCGCGGTAATACGGAGGATTCGAGCGTTATCCGGATTTATTGGGTTTAAAGGGTCCGTAGGCGGGCAATTAAGTCAGTGGTGAAATCCCAGAGCTCAACTCTGGAACTGCCATTGATACTGGTTGTCTTGAATTTAGTTGAGGTGGGCGGAATACGTTATGTAGCGGTGAAATGCATAGATATAACGTAGAACACCGATTGCGAAGGCAGCTCACTAAACTAATATTGACGCTGATGGACGAAAGCGTGGGGAGCGAACAG
>710291801b8cdd8234ffd4a0c1899b7f
GGAATATTGGACAATGGGGGCAACCCTGATCCAGCAATGCCGCGTGTGTGAAGAAGGCCTGCGGGTTGTAAAGCACTTTCAGTAGAGAAGAAAAGCCTACGGTTAATACCCGTGAGTCTTGACGTAACCTACAGAAGAAGCACCGGCTAACTCCGTGCCAGCAGCCGCGGTAATACGGAGGGTGCAAGCGTTAATCGGAATTACTGGGCGTAAAGCGCGCGTAGGCGGCTTTGTAAGTCGGATGTGAAAGCCCAGGGCTTAACCTTGGAATTGCATTCGATACTGCAGAACTAGAGTACGGTAGAGGGAAGTGGAATTTCCGGTGTAGCGGTGAAATGCGTAGATATCGGAAGGAACACCAGTGGCGAAGGCGACTTCCTGGGCCAGTACTGACGCTGAGGTGCGAAAGCGTGGGGAGCAAACAG
>93fedd36d6c150a61dafcdee041e0c82
AGAATCTTCCGCAATGGACGAAAGTCTGACGGAGCGACGCCGCGTGCGGGATGAAGGCCTTCGGGTTGTAAACCGCTGTCAGAGGGGAGCAAATTTTGAGCGATCCTCAGAGGAAGCACAGGCTAAGTTCGTGCCAGCAGCCGCGGTAATACGAACTGTGCGAACGTTATTCGGAATCACTGGGCTTAAAGGGTGCGTAGGCGGGTTTAAAGGTCTGATGTGAAAGCCCACGGCTCAACCGTGGAATTGCGTTGGAAACCATGAATCTTGAGGAGATCAGAGGTGAGCGGAACTGATGGTGGAGCGGTGAAATGCGTTGATATCATCAGGAACACCGGTGGCGAAAGCGGCTCGCTGGGATCTTTCTGACGCTGAGGCACGAAAGCTAGGGGAGCGAACGG
>5bdfb14cf4606c23aa125d12e558cc1e
GGAATATTGGTCAATGGACGCAAGTCTGAACCAGCCATGCCGCGTGCAGGAAGACGGCTCTATGAGTTGTAAACTGCTTTTATACGGGAATAACCATAGCTACGTGTAGTTATCTGAATGTACCGTACGAATAAGCACCGGCTAACTCCGTGCCAGCAGCCGCGGTAATACGGAGGGTGCAAGCGTTATCCGGATTTATTGGGTTTAAAGGGTGCGTAGGCGGAAGAATAAGTCAGTGGTGAAATCTTGCAGCTTAACTGTAAAACTGCCATTGATACTGTTTTTCTTGAGTATAGTTGAGGTAGGCGGAATGTGTAATGTAGCGGTGAAATGCTTAGATATTACACAGAACACCGATTGCGTAGGCAGCTTACTAAACTATAACTGACGCTGAGGCACGAAAGCGTGGGGAGCGAACAG
>f984325abd7a169ec666dee3f5e97c02
AGAATCTTCGGCAATGGGCGAAAGCCTGACCGAGCGACGCCGCGTGCGGGATGAAGGCCTTCGGGTTGTAAACCGCTGTCAGTTGGGAGGAAATGCTATGGGGTTCTCTCCATAGTTTGACCGATCTTCAGAGGAAGCGCAGGCTAAGTTCGTGCCAGCAGCCGCGGTAAGACGAACTGCGCAAACGTTATTCGGAATCACTGGGCTTAAAGAGTGCGTAGGCGGCCTAGCAAGTGGGGTGTGAAATCCCTCGGCTCAACCGAGGAACTGCGCTCCAAACTGCTAGGCTTGAGGGAGATAGAGGTGAGCGGAACTGATGGTGGAGCGGTGAAATGCATTGATATCATCAGGAACACCAGTGGCGAAGGCGGCTCACTGGGTCTCTTCTGACGCTGAGGCACGAAAGCTAGGGGAGCGAACGG
>b2eb0ee7c642a5ef9dd0e3ec0060d8a4
GGAATATTGCACAATGGGGGCAACCCTGATGCAGCAATGCCGCGTGGATGAAGAAGGCCTTCGGGTTGTAAAGTCCTTTTCTGAGAGAAGAGAGAGGACGGTATCTCAGGAAGAAGTCCCGGCTAACTACGTGCCAGCAGCCGCGGTAAAACGTAGGGGGCAAGCGTTATCCGGATTTACTGGGCGTAAAGCGCACGCAGGCGGTTTAGTAAGTTAGTTGTGAAAGCTCCCGGCTCAACTGGGAGAGTGCGACTGATACTGCTAGACTTGAGAATGGTAGAGGAGAGCAGAATTCCTGGTGTAGTGGTGGAATGCGTAGAGATCAGGAGGAATGCCAGTGGCGAAAGCGGCTCTCTGGGCCAAGTCTGACGCTGAGGTGCGAAAGCGTGGGTAGCGAACGG
>263187cbec47855679e0d3df1fb69229
GGAATATTGGACAATGGGCGCAAGCCTGATCCAGCAATGCCGCGTGTGTGAAGAAGGCCTGCGGGTTGTAAAGCACTTTCAGTGGGGAAGAAAGGTCAGAGGTTAATACCCTCAGATTTTGACATTACCCACAGAAGAAGCACCGGCTAACTCCGTGCCAGCAGCCGCGGTAATACGGAGGGTGCGAGCGTTAATCGGAATTACTGGGCGTAAAGCGCGCGTAGGTGGTTTGGTCAGTCGGATGTGAAAGCCCCGGGCTTAACCTGGGAATTGCATTCGATACTGCCAGGCTAGAGTCTGGGAGAGGGATGCGGAATTCCGGGTGTAGCGGTGAAATGCGTAGATATCCGGAGGAACATCAGTGGCGAAGGCGGCATCCTGGCCTAAGACTGACGCTGAGGCGCGAAAGCGTGGGGAGCAAACAG
>83d52c4c44f60fb39cb5a9ccd60a309d
AGAATCATTCGCAATGGGCGAAAGCCTGACGGTGCGACGCCGCGTGGAGGATGAAGGCCCTAGGGTCGTAAACTCCTGTCATCAGGGAGTAAAAACTTATGTAGTAACTGACATGGGTCTTGATAGTACCTGAAGAGGAAGGGACGGCAAACTTCGTGCCAGCAGCCGCGGTAATACGAAGGTCCCAAGCGTTGTTCGGATTTACTGGGCGTAAAGCGTCTGTAGGCGGTTTGGTAAGTCAGATGTGAAATCCCGGGGCTCAACCCCGGAACTGCATCCGATACTGCCAAACTAGAGGGTCGGAGGGGAGTCTGGAATTCTCGGTGTAGCAGTGAAATGCGTAGATATCGAGAGGAACACTAGTGGCGAAGGCGAGACTCTGGACGACACCTGACGCTGAGAGACGAAGGCCAGGGTAGCGAAAAG
>572e3bc9b12551d3d59fdc9550882828
GGAATATTGGACAATGGGCGCAAGCCTGATCCAGCCATCCCGCGTGCAGGATGACTGCCCTATGGGTTGTAAACTGCTTTTGTATGAGAAGAATCCTTGGGATTTATCCCGAGTTGACGGTATCATAAGAATAAGCACCGGCTAACTCCGTGCCAGCAGCCGCGGTAATACGGAGGGTGCAAGCGTTATCCGGAATCACTGGGTTTAAAGGGTGCGTAGGCGGCGTAATAAGTCAGAGGTGAAAGTTTGCAGCTTAACTGTAAAATTGCCTTTGATACTGTTATGCTTGAATTAGGCTGAGGTCAGCGGAATGAGTCATGTAGCGGTGAAATGCATAGATATGACTTAGAACACCAATTGCGAAGGCAGCTGGCTAGACCTATATTGACGCTGAGGCACGAAAGCGTGGGGAGCGAACAG
>ea281b9daab656e6f16386d423ce1e9b
AGAAGCTTCGGCAATGGGCGAAAGCCTGACCGAGCGACGCCGCGTGAGGGATGACGGCCCTAGTGGTTGTAAACCTCTGTCAGGAGGGAATAAAACCCGATAGTTAATAGCTATCGGGCTTGAAGGTACCTCCAAAGGAAGCTCCGGCTAACTCCGTGCCAGCAGCCGCGGTAATACGGAGGGAGCAAACGTTGTTCGGATTTACTGGGTGTAAAGGGTGCGTAGGCGGCCCTGTGTGTCAGAGGTGAAATCCCACGGCTCAACCGTGGAATTGCCTTTGAAACTGCAGGGCTTGAGTCCGAGAGGGGATGGTGGAATTCCTGGTGTAACGGTGAAATGTGCAGATATCAGGAAGAACACCCGTGGCGAAGGCGGCCATCTGGCTCGGAACTGACGCTGAGGCACGAAAGCTAGGGTATCGAACGG
>fd993193cc75ae652afdff388c16b83b
GGAATTTTCCGCAATGGGCCAAAGCCTGACGGAGCAATACCGCGTGAGGGATGACGGCCTATGGGTTGTAAACCTCTTTTTTCAGGGAGGAAGAGAATGACGTGTACCTGAAGAATAAGCATCGGCTAACTCCGTGCCAGCAGCCGCGGTAAGACGGAGGATGCAAGTGTTATCCGGAATCACTGGGCGTAAAGCGTCTGTAGGTGGTCAAATAAGTCAACTGTTAAATCTTGAGGCTCAACCTCAAAATCGCAGTCGAAACTATTGGACTAGAGTATAGTAGGGGTAAAGGGAATTTCCAGTGGAGCGGTGAAATGCGTAGAGATTGGAAAGAACACCGATGGCGAAGGCACTTTACTGGGCTATTACTAACACTCAGAGACGAAAGCTAGGGTAGCAAATGG
>27e0e44e1041fae4f365a506e3774720
GGAATATTGGACAATGGGGGAAACCCTGATCCAGCAATGCCGCGTGTGTGAAGAAGGCCTGAGGGTTGTAAAGCACTTTCAGTGGGGAGGAGATGGCAATCTCGAATACAGATTGCTGGAGACGTTACCCAAAGAAGAAGCACCGGCTAACTCTGTGCCAGCAGCCGCGGTAATACAGAGGGTGCAAGCGTTAATCGGAGTTACTGGGCGTAAAGCGCACGTAGGTGGATGAGTATGTTGAATGTGAAAGCCCTGGGCTTAACCCAGGAATGCCATTCAAAACTGCTTGTCTAGAGTGCAGTAGAGGAAAGTGGAATTTCCGGTGTAGCGGTGAAATGCGTAGATATCGGAAGGAACATCAGTGGCGAAGGCGGCTTTCTGGACTGTTACTGACACTGAGGTGCGAAAGCGTGGGGAGCAAACAG
>e78a52965866aa258fff75db62c53ced
GGAATATTGCACAATGGAGGAAACTCTGATGCAGCGACGCCGCGTGAGCGATGAAGGCCTTCGGGTTGTAAAGCTCTGTGATATGGGAAGATAATGACGGTACCATATCAGAAAGGACCGGCTAACTTCGTGCCAGCAGCCGCGGTAATACGAGGGGTCCAAGCGTTGTTCGGAATTACTGGGCGTAAAGCGGGTGTAGGCGGCTAGGTTAGTCGGATGTGAAAGCCCAGGGCTCAACCCTGGAAGTGCATCCGATACTGCCTAGCTTGAATACTGGAGAGGGAAGTGGAATTCCTGGTGTAGCGGTGAAATGCGTAGATATCAGGAGGAACATCGGTGGCGAAGGCGGCTTCCTGGCCAAGTATTGACGCTCAGACCCGAAAGCGTGGGTAGCAAACAG
>f00f32efdf1791d73a87d405cd90ca84
GGAATATTGGACAATGGGGGAAACCCTGATCCAGCAATGCCGCGTGTGTGAAGAAGGCCTGCGGGTTGTAAAGCACTTTCAGTAGGGAAGATAATGACGGTACCTACAGAAGAAGCACCGGCTAACTCCGTGCCAGCAGCCGCGGTAATACGGAGGGTGCGAGCGTTAATCGGAATTACTGGGCGTAAAGCGCACGTAGGTGGTTTGGTAAGTCGGATGTGAAATCCCCGGGCTCAACCTGGGAATTGCATTCGAAACTGCTTTACTAGAGTCTAGCAGAGGGATGGGGAATTCCGGGTGTAGCGGTGAAATGCGTAGAGATCCGGAGGAACATCAGTGGCGAAGGCGCCATCCTGGGCTAAGACTGACGCTGAGGTACGAAAGCGTGGGGAGCAAACAG
>684813a410c3bf745df7202b5a1ccf28
AGAATCATTCGCAATGGACGAAAGTCTGACGGTGCGACGCCGCGTGGAGGATGAAGGCCCTAGGGTCGTAAACTCCTGTCATCAGGGAGTAAAAACTCATAGAGTAACTGCTATGGGGCTTGATAGTACCTGAAGAGGAAGGGACGGCAAACTTCGTGCCAGCAGCCGCGGTAATACGAAGGTCTCAAGCGTTGTTCGGATTTACTGGGCGTAAAGCGTCTGTAGGCGGTGTGGTAAGTCAGATGTGAAATCCCGGGGCTCAACCTCGGAACTGCATCCGATACTGCCATACTTGAGGGTCGGAGGGGAGTCTGGAATTCTCGGTGTAGCAGTGAAATGCGTAGATATCGAGAGGAACACTAGTGGCGAAGGCGAGACTCTGGACGACACCTGACGCTGAGAGACGAAGGCCAGGGTAGCGAAAAG
>2472762986512aeccdd384b403c04e89
GGAATATTGGACAATGGGCGAAAGCCTGATCCAGCAATACCGCGTGAATGATGAAGGCCTTAGGGTTGTAAAGTTCTTTTAGTAGGGAAGATAATGACGGTACCTACAGAAAAAGCTCCGGCTAACTCCGTGCCAGCAGCCGCGGTAAGACGGAGGGAGCTAGCGTTGTTCGGATTTACTGGGCGTAAAGAGCACGTAGGCGGATTAGTAAGTTGGAAGTGAAAGCCCGGGGCTTAACCTCGGAACTGCTTTCAAAACTGCTAGTCTTGAGTGTAGTAGGGGATGATGGAATTCCTAGTGTAGAGGTGAAATTCTTAGATATTAGGAGGAACACCGGTGGCGAAGGCGGTCATCTGGGCTACAACTGACGCTGAGGTGCGAAAGCGTGGGGAGCAAACAG
>26099570c45d9d71130831c8d20b7bba
AGAATCATTCGCAATGGGGGAAACCCTGACGGTGCGACGCCGCGTGGAGGATGAAGGCTTTCGGGTTGTAAACTCCTGTCACCATAGAACAAAGGTGCCTATCTAATCACTAGGCATTTGATGGTATATGGAGAGGAAGGGACGGCTAACTCTGTGCCAGCAGCCGCGGTAATACAGAGGTCCCGAGCGTTGTTCGGATTCACTGGGCGTAAAGGGTGTGTAGGAGGCTTGGAAAGTCAGTTGTGAAATCTCACTGCTCAACGGTGAAACTGCAAATGATACTCCCAAGCTAGAGGATCGGAGGGGCAAGCGGAATTCCAGGTGTAGCAGTGAAATGCGTAGATATCTGGAGGAACACCGGTGGCGAAGGCGGCTTGCTAGACGATTCCTGACTCTGAAACACGAAAGCTGGGGGAGCAAACGG
>038fed1853edbba73952f18624d22c0b
GGAATATTGGACAATGGGCGCAAGCCTGATCCAGCCATGCCGCGTGAGTGACGAAGGCCCTAGGGTTGTAAAGCTCTTTTGGCGGGGACGATAATGACGGTACCCGCAGAATAAGCTCCGGCTAACTTCGTGCCAGCAGCCGCGGTAATACGAAGGGAGCTAGCGTTGTTCGGAATCACTGGGCGTAAAGCGCACGTAGGCGGACTTGTTAGTCAGGGGTGAAATCCCGGGGCTCAACCTCGGAACTGCCTTTGATACTGCAAGTCTGGAGTCCGGAAGAGGTGGGTGGAATTCCTAGTGTAGAGGTGAAATTCTTAGATATTAGGAAGAACACCGGTGGCGAAGGCGGCCCACTGGTCCGGTACTGACGCTGAGGTGCGAAAGCGTGGGGAGCAAACAG
>6c607d2b823a1b7b49508089c8390d02
GGAATATTGGTCAATGGGCGCAAGCCTGAACCAGCCATGCCGCGTGCAGGATGAAGGCCCTCAGGGTTGTAAACTGCTTTTGTACGGAAACAAAAAGCGCCTGCGGGCGTCATTGAGGGTACCGTACGAATAAGCACCGGCTAACTCCGTGCCAGCAGCCGCGGTAATACGGAGGGTGCAAGCGTTATCCGGATTTACTGGGTTTAAAGGGTGTGTAGGCGGCTCTTTAAGTCAGTGGTGAAAGCCTGGTGCTTAACACCAGAACTGCCATTGATACTGGAGCGCTTGAGTCGAGAAGAGGTAAGCAGAATTTATGGTGTAGCGGTGAAATGCTTAGATACCATAAGGAATCCCAATAGCGAAGGCAGCTTACTGGTCTTAGACTGACGCTGAGGCACGAAAGCGTGGGGAGCGAACAG
>6a0306bb889305445bcca1d35cf1416b
GGAATCTTGCACAATGGGCGCAAGCCTGATGCAGCAACGCCGCGTGCGGGAAGACGGCCCTAGGGTTGTAAACCGCTTTCAGGAGGGAAGAAAATGACGGTACCTCCAGAAGAAGGTGCGGCCAACTACGTGCCAGCAGCCGCGGTGACACGTAGGCACCAAGCGTTATCCGGATTCATTGGGCGTAAAGAGCTCGTAGGCGGTTCGGTAAGTCGGGTGTGAAAATCCAAGGCTCAACCTTGGGACGCCACCCGATACTGCTGTGACTCGAGTGCGGTAGGGGAGCGGGGAATTCCTGGTGTAGCGGTGAAATGCGCAGATATCAGGAGGAACACCAGTGGCGAAGGCGCCGCTCTGGGCCGTAACTGACGCTGAGGAGCGAAAGCGTGGGTAGCAAACAG
>40a04098a106bbda97dd871e6d212e92
GGAATATTGCGCAATGGGCGAAAGCCTGACGCAGCCATGCCGCGTGGATGATGAAGGCCTTCGGGTCGTAAAGTCCTTTTCTGAGGGAAGAACAAGTGGGGTAGGAAATGACCCCGCCCTGACGGTACCTCAGGAATAAGCAACGGCAAACTCCGTGCCAGCAGCCGCGGTAATACGGAGGTTGCAAGCGTTGTTCGGATTTACTGGGCGTAAAGGGAGCGCAGGCGGCTAGGTTAGTCTGAAGTGGAAGCCCGGGGCTCAACCCCGGAAGGTCTTTGGATACTGCCTAGCTTGAGTTCGTGAGAGGAAAGTGGAATTCCAGGTGTAGCGGTGAAATGCGTAGATATCTGGAGGAACATCAATGGCGAAAGCAGCTTTCTGGCACGATACTGACGCTGAGGCTCGAAAGCGTGGGGAGCGAACAG
>3be3553d3175a23485ace5b7c287d248
GGAATCTTGGACAATGGGCGCAAGCCTGATCCAGCCATGCCGCGTGAGTGACGAAGGCCCTAGGGTCGTAAAGCTCTTTCAACTGTGAAGATAATGACGGTAGCAGTAGAAGAAACCCCGGCTAACTCCGTGCCAGCAGCCGCGGTAATACGGAGGGGGTTAGCGTTGTTCGGAATTACTGGGCGTAAAGCGCACGTAGGCGGACTATTAAGTCAGGGGTGAAATCCCGGGGCTCAACCCCGGAACTGCCTCTGATACTGGTAGTCTTGAGTTCGAGAGAGGTGAGTGGAATTCCGAGTGTAGAGGTGAAATTCGTAGATATTCGGAGGAACACCAGTGGCGAAGGCGGCTCACTGGCTCGATACTGACGCTGAGGTGCGAAAGTGTGGGGAGCAAACAG
>44b1241a412a255079c6003965ebb611
GGAATATTGCGCAATGGGGGAAACCCTGACGCAGCCATGCCGCGTGTGTGATGAAGGCCCTCGGGTCGTAAAGCACTGTTTGGAGGGAAGAAGTTCTGACGGTACCTCCCAAGAAAGCACCGGCTAACTCCGTGCCAGCAGCCGCGGTAATACGGAGGGTGCAAGCGTTGCTCGGAATCACTGGGCGTAAAGGGTACGCAGGCGGATCGTTAAGTCGGGTGTGAAAGCCCGGGGCTCAACCCCGGAATTGCGCCCGATACTGGCGGTCTTGAGTACGGGAGAGGGATAGCGGAATTCCTGGTGTAGAGGTGAAATTCGTAGATATCAGGAGGAACACCAGTGGCGAAAGCGGCTTCCTGGCCCGATACTGACGCTCATGTACGAAAGCGTGGGGAGCAAACAG
>6878667bde27d7e3a4bbcba196a8a5c4
GGAATCTTGGTCAATGGGCGCAAGCCTGAACCAGCGATGCCGCGTGTGCGAAGAAGGCCCTAGGGTTGTAAAGCACTTTCAGTCGCGAAGAAAAGCTTAAGGTTAATAACCTTGAGTCTTGACGTTAACGACAGAAGAAGGTCCGGCTAACTCCGTGCCAGCAGCCGCGGTAATACGGAGGGATCGAACGTTAATCGGAATTACTGGGCGTAAAGCGCGCGTAGGCGGCTTGTTAAGTGGGATGTGAAAGCCCCGGGCTTAACCTGGGAACTGCATTCCAAACTGGCAAGCTAGAGTATGGTAGAGGGAGGTAGAATTTCCTGTGTAGCGGTGAAATGCGTAGATATAGGAAGGAATACCGATGGCGAAGGCAGCCTCCTGGACCAATACTGACGCTGAGGTGCGAAAGCGTGGGGAGCAAACAG
>41ea854a5b2ded3e47baaf70269901cc
GGAATATTGGACAATGGGCGCAAGCCTGATCCAGCCATGCCGCGTGAGTGACGAAGGCCTTAGGGTTGTAAAGCTCTTTTGGCGGGGACGATAATGACGGTACCCGCAGAATAAGCCCCGGCTAACTTCGTGCCAGCAGCCGCGGTAATACGAAGGGGGCTAGCGTTGTTCGGAATCACTGGGCGTAAAGCGCACGTAGGCTGACTGGTCAGTTGGGGGTGAAATCCCGGGGCTCAACCCCGGAACTGCCTTCAATACTACCAGTCTTGAGTCCGAGAGAGGTGAGTGGAATTCCTAGTGTAGAGGTGAAATTCGTAGATATTAGGAAGAACACCAGTGGCGAAGGCGGCTCACTGGCTCGGTACTGACGCTGAGGTGCGAAAGCGTGGGGAGCAAACAG
>b4f548e3c647692d8420b45934a38c75
GGAATATTGGTCAATGGGCGAAAGCCTGAACCAGCCATGCCGCGTGCAGGATGACGGCCTTCTGGGTTGTAAACTGCTTTTATATGGGAAGAAAAAGGTCTTGCGAGACAAATTGCCGGTACCATATGAATAAGCACCGGCTAACTCCGTGCCAGCAGCCGCGGTAATACGGAGGGTGCAAGCGTTGTCCGGATTTATTGGGTTTAAAGGGTACGTAGGCGGATTTTTAAGTCCGTGGTGAAAGCCTACAGCTTAACTGTAGAACTGCCATGGATACTGGAAATCTTGAATTCAGTTGAGGTAAGCGGAATTTATGATGTAGCGGTGAAATGCATAGATATCATAAAGAACACCTATTGCGAAGGCAGCTTGCTGGACTTGAATTGACGCTGAGGTACGAAAGCGTGGGGAGCGAACAG
>7a96d364c407d0d4c93a75a2e5577ed0
AGAATCTTCCGCAATGGGCGAAAGCCTGACGGAGCGACGCCGCGTGGAGGACGAAGGCCTTTGGGTTGTAAACTCCTGTCACAGGTTATGAATGTGCGTATGCGAATAGTATGCGTATTGACGTATGCCTGAGAGGAAGCACCGGCTAACTCTGTGCCAGCAGCCGCGGTAATACAGAGGGTGCAAACGTTGTTCGGAATCACTGGGCATAAAGCGCGCGTAGGCGGCCCTGTAAGTGTGAAGTGAAAGCCCACGGCTCAACCGTGGAACTGCTTTGCATACTGCAGGGCTCGAGGACGGTAGGGGAGAGCGGAACTCCTGGTGGAGCGGTGAAATGCGTAGATATCAGGAGGAACACCGGTGGCGAAGGCGGCTCTCTGGTCCGTTTCTGACGCTGAGGTGCGAAAGCCAGGGTAGCGAACGG
>08e16689f5069515ccac609bbff689c7
GGAATATTGGACAATGGGCGAAAGCCTGATCCAGCAATGCCGCGTGTGTGAAGAAGGCCTGCGGGTTGTAAAGCACTTTCGATAGGGAAGATTATGACGGTACCTATAGAAGAAGCACCGGCTAACTCCGTGCCAGCAGCCGCGGTAATACGGAGGGTGCAAGCGTTAATCGGAATTACTGGGCGTAAAGCGCGCGTAGGCGGCTTAGTAAGTCGGATGTGAAAGCCCCGGGCTTAACCTGGGAACTGCATTCGATACTGCTGGGCTAGAGTATGGAAGAGGGAAGTGGAATTCCGGGTGTAGCGGTGAAATGCGTAGATATCCGGAGGAACACCAGTGGCGAAGGCGACTTCCTGGGCCAATACTGACGCTGAGGTGCGAAAGCGTGGGGAGCAAACAG
>7e6836e74ec6bc0c4c851a5bb1caceb3
AGAATCTTCCGCAATGGGGGCAACCCTGACGGAGCGACGCCGCGTGCGGGATGAAGGCCTTCGGGTTGTAAACCGCTGTCACAGGTTAAGAACCGGCCTAGCCTTAATAGGGTTAGGTCCTGACAAAGGCCTGAGAGGAAGCCACGGCTAACTTCGTGCCAGCAGCCGCGGTAAGACGAAGGTGGCAACCGTTGTTCGGAATCACTGGGCATAAAGCGCACGTAGGCGGGAGAGCAAGTCGGGTGTGAAATCCCTCGGCCCAACCGAGGAACTGCGCCCGAAACTGCTTTTCTTGAGGGCAGCAGGGGAGCGTGGAATTCCTGGTGGAGCGGTGAAATGCGTTGATATCAGGAGGAACACCGGCGGCGAAGGCGACGCTCTGGGCTGTTTCTGACGCTGAGGTGCGAAAGCCAGGGGAGCAAACGG
>eaa437c465905de31cdefa57dd5ce22d
GGAATTTTGTCCAATGGGGGAAACCCTGAGACAGCAACGCCGCGTGAGGGATGAAGGCCTTCGGGTCGTAAACCTCTGTCAGGAGGGAAGAAAACTTCAATGCAAATAGTTTTGAAGCTTGACGGTACCTCCAAAGGAAGCGCCGGCTAACTCCGTGCCAGCAGCCGCGGTAATACGGAGGGCGCAAGCGTTGTTCGGAATCATTGGGCGTAAAGCGGATGCAGGCGGTGGAGTAAGTCGGATGTGAAATCCCAGGGCCCAACCCTGGAACTGCATTCGATACTGCTTCACTAGAGTCCCGGAGGGGAAGGCGGAATTCCCGGTGTAGAGGTGAAATTCGTAGATATCGGGAGGAACACCAGTGGCGAAGGCGGCCTTCTGGACGGTGACTGACGCTCAGACCCGAAAGCGTGGGGAGCAAACAG
>ebe38af2859bcbcd73373674b90f42c4
GGAATATTGGTCAATGGAGGCAACTCTGAACCAGCCATGCCGCGTGCAGGATGACGGCCCTACGGGTTGTAAACTGCTTTTATATGGGAAGAAACCCCCGGACGTGTTCGGGGCTGACGGTACCATAAGAATAAGCATCGGCTAACTCCGTGCCAGCAGCCGCGGTAATACGGAGGATGCAAGCGTTATCCGGATTTATTGGGTTTAAAGGGTGCGTAGGCGGAATTGTAAGTCAGTGGTGAAATCCCATAGCTCAACTATGGAACTGCCATTGATACTGCTATTCTTGAATCTAGATGAGGTAGGCGGAATGTGTGGTGTAGCGGTGAAATGCATAGATATCACACAGAACACCGATTGCGAAGGCAGCTTACTAAACTAGTATTGACGCTGAGGCACGAAAGCGTGGGTAGCGAACAG
>8a3b32c6f235da986389d5bec68f2bfb
GGAATATTGCACAATGGGGGAAACCCTGATGCAGCCATGCCGCGTGTGTGAAGAAGGCTTTCGGGTTGTAAAGCACTTTCAGTGGGGAGGAAAGGGTAGTAGTTAATACCTGCTATCTGTGACGTTACCCACAGAAGAAGCACCGGCTAACTCCGTGCCAGCAGCCGCGGTAATACGGAGGGTGCAAGCGTTAATCGGAATTACTGGGCGTAAAGCGCGCGTAGGTGGTTTGTTAAGCGAGATGTGAAAGCCCAGGGCTCAACCTTGGAATTGCATTTCGAACTGGCAAGCTAGAGTACAGAAGAGGGTGGTGGAATTTCCAGTGTAGCGGTGAAATGCGTAGAGATTGGAAGGAACATCAGTGGCGAAGGCGGCCACCTGGTCTGATACTGACGCTGAGGTGCGAAAGCGTGGGGAGCAAACAG
>015cfe5294cbaa17736065e013bb033f
GGAATATTGGACAATGGGGGAAACCCTGATCCAGCCATGCCGCGTGAGTGATGAAGGCCTTAGGGTTGTAAAACTCTTTCGCTAGGGAAGATAATGACGGTACCTAGTAAAGAAGCCCCGGCTAATTTCGTGCCAGCAGCCGCGGTAATACGAAAGGGGCTAGCGTTGTTCGGAATTACTGGGCGTAAAGCGCGCGTAGGCGGACCATCAAGTTGGGGGTGAAATCCCAGGGCTCAACCCTGGAACTGCCTCCAAAACTGTTGGTCTAGAGGATGTGAGAGGATAGTGGAATTCCGAGTGTAGAGGTGAAATTCGTAGATATTCGGAAGAACACCAGTGGCGAAGGCGACTGTCTGGCACATTTCTGACGCTGAGGTGCGAAAGCGTGGGGAGCAAACAG
>4b17da4ededdab81f5a32a122cef2650
GGAATCTTGCACAATGGGCGCAAGCCTGATGCAGCCATGCCGCGTGAGTGAAGAAGGCCCTAGGGTTGTAAAACTCTTTCAGCGGGGAAGATAATGACGGTACCCGCAGAAGAAGCCCCGGCTAACTCCGTGCCAGCAGCCGCGGTAATACGGAGGGGGCTAGCGTTGTTCGGAATCACTGGGCGTAAAGCGCGCGTAGGCGGATCAGTCAGTCAGGGGTGAAATCCCGAGGCTCAACCTCGGAACTGCCCTTGATACTGCTGATCTTGAGGTCGAGAGAGGTGAGTGGAATTCCTAGTGTAGAGGTGAAATTCGTAGATATTAGGAAGAACACCAGTGGCGAAGGCGGCTCACTGGCTCGAATCTGACGCTGAGGTGCGAAAGCGTGGGGAGCAAACAG
>921be3fb7eb1895bede04d06f3f4d316
TCGAAGGTACGGGGTGATCAAGAAGCCCTGGCAACCCTTTATGACAGTGAATCTTGGAGGCTATCAAAGAAGTCTCAATGTCAAGATTCTCAGGGTTCAGGTCTCCCACCCTCCAGAAGGTAGTGCTCCTCTCCCCGTTTTGCTGATCGCCCTCCGGCAGTACCAACGGCCTCGACCAGGACTTCCTCACCTTGCGGGGAGACGAAATCCTGCGCAGGACTGGTGGATTGCGGGCCAATTGACAGCCCTGAACGCACCAGTCCAGTGACCATATATCTTTCGCTTTGGCGAGACCACTTTGCTCAACATCTTCAGTATCTTGGTGAAGGTTTCTTG
>10a10c98f7abab1ece9aa2e47becd206
GGAATATTGCGCAATGGGCGAAAGCCTGACGCAGCAACGCCGCGTGCGGGAAGAAGGCCCTAGGGTTGTAAACCGCTTTCGGCAGGGACGAAATTGACGGTACCTGCAGAAGAAGCCCCGGCCAACTACGTGCCAGCAGCCGCGGTAACACGTAGGGGGCGAGCGTTGTCCGGATTTATTGGGCGTAAAGAGCTCGTAGGCGGCTCAGTAAGTCGGCTGTGAAAGCTCCAGGCTCAACCTGGAGAGGCCAGTCGATACTGCTGTGGCTAGAGTCCGGTAGGGGAGCGTGGAATTCCTGGTGTAGCGGTGGAATGCGCAGATATCAGGAGGAACACCAGTGGCGAAGGCGGCGCTCTGGGCCGGAACTGACGCTGAGGAGCGAAAGCATGGGTAGCAAACAG
>9359774bf043409a2b0515cfe75b2b02
GGAATTTTCTGCAATGGGCGAAAGCCTGACAGAGCAATACCGCGTGAGGGAAGAGAGCCCACAGGGTTGTAAACCTCTTTTGTCAAGGAAGAAGTTCTGACGTTACTTGACGAATAAGCATCGGCTAACTCCGTGCCAGCAGCCGCGGTAAGACGGAGGATGCAAGTGTTATCCGGAATTACTGGGCGTAAAGCGTCTGTAGGTGGTTTAGTAAGTCTATTATTAAAGCTTGAAGCTCAACTTCAAAAATGTAATAGAAACTATTAAACTTGAGGATAGTAGGGGTAAAGGGAATTTCCAGTGGAGCGGTGAAATGTGTAGAGATTGGAAGGACCACCAAAGGCGAAGGCACTTTACTAGGCTATTTCTGACACTAAGAGACGAAAGCTAGGGGAGCAAATGG
>a7d7374ca56746f71e44bea043c4c1d0
GGAATTTTTCGCAATGGGCGCAAGCCTGACGAAGCAATGCCGCGTGAAGGATGAAGGCCTGCGGGTTGTAAACTTCTTTTATTAGAGAAGATAATGACGGTATCTAATGAATAAGCATCGGCTAAATATGTGCCAGCAGCCGCGGTAATACATATGATGCAAGCGTTATCCGGAATGATTGGGCGTAAAGCGTCTGTAGGTGGTTTAAAAAGTCAACTGTTAAAAATTAAGGCTTAACCTTAGGCAGGCAGTTGAAACTTTTAAACTAGAGTATGGCAGAGGTAGAGGGAATTACTGGTGTAACGGTGAAATGTGCAGAGATCAGTAAGAACACCTATGGCGAAAGCACTCTACTGGACCAAAACTGACACTCAGAGACGAAAGCTAAGGGAGCGAATAG
>36f300480fff0e5eeac533120a15b24c
GGAATCTTGGTCAATGGGCGAAAGCCTGAACCAGCGATGCCGCGTGTGTGAAGAAGGCCCTAGGGTTGTAAAGCACTTTCAGCAGTGAAGAAACCCCGGTGGTTAATACCCGCCGGTCTTGACGTTAACTGCAGAAGAAGCACCGGCTAACTCCGTGCCAGCAGCCGCGGTAATACGGAGGGTGCGAACGTTAATCGGAATTACTGGGCGTAAAGCGCGCGTAGGCGGTTTGATAAGTGGGATGTGAAAGCCCCGGGCTCAACCTGGGAACTGCATTCCAAACTGTCAGGCTAGAGTATGGTAGAGGGAGGTAGAATTTCCTGTGTAGCGGTGAAATGCGTAGATATAGGAAGGAATACCGGTGGCGAAGGCGGCCTCCTGGACCAATACTGACGCTGAGGTGCGAAAGCGTGGGGAGCAAACAG
>c282d6af966ff546f45e44412a080616
GGAATATTGGACAATGGGCGAAAGCCTGATCCAGCAATGCCGCGTGAGTGATGAAGGCCTTAGGGTTGTAAAGCTCTTTTACCAGGGATGATAATGACAGTACCTGGAGAATAAGCTCCGGCTAACTCCGTGCCAGCAGCCGCGGTAATACGGAGGGAGCTAGCGTTGTTCGGAATTACTGGGCGTAAAGCGCGCGTAGGCGGCTTTTCAAGTCAGGGGTGAAATCCCGGGGCTCAACCCCGGAACTGCCCTTGAAACTGGATGGCTAGAATACTGGAGAGGTGAGTGGAATTCCGAGTGTAGAGGTGAAATTCGTAGATATTCGGAAGAACACCAGTGGCGAAGGCGACTCACTGGACAGTTATTGACGCTGAGGTGCGAAAGCGTGGGGAGCAAACAG
>3926c4f8f4c102c95ace6cca432ec7c3
GGAATATTGGACAATGGGCGAAAGCCTGATCCAGCAATGCCGCGTGAGTGATGAAGGCCTTAGGGTTGTAAAGCTCTTTTACCAGGGATGATAATGACAGTACCTGGAGAATAAGCTCCGGCTAACTCCGTGCCAGCAGCCGCGGTAATACGGAGGGAGCTAGCGTTGTTCGGAATTACTGGGCGTAAAGCGCGCGTAGGCGGCTTTTCAAGTCAGGGGTGAAATCCCGGGGCTCAACCTCGGAACTGCCCTTGAAACTGGATGGCTAGAATACTGGAGAGGTGAGTGGAATTCCGAGTGTAGAGGTGAAATTCGTAGATATTCGGAAGAACACCAGTGGCGAAGGCGACTCACTGGACAGTTATTGACGCTGAGGTGCGAAAGCGTGGGGAGCAAACAG
>1b6af71b309382b9ae3827c3f1af3737
GGAATTTTCCGCAATGGGCGAAAGCCTGACGGAGCAATGCCGCGTGGAGGTAGAAGGCCCACGGGTCATGAACTTCTTTTCTCAGAGAAGAAGCAATGACGGTATCTGAGGAATAAGCATCGGCTAACTCTGTGCCAGCAGCCGCGGTAAGACAGAGGATGCAAGCGTTATCCGGAATGATTGGGCGTAAAGCGTCTGTAGGTGGCTTTTCAAGTCCGCCGTCAAATCCCAGGGCTCAACCCTGGACAGGCGGTGGAAACTACCAAGCTGGAGTACGGTAGGGGCAGAGGGAATTTCCGGTGGAGCGGTGAAATGCGTAGAGATCGGGAAGAACACCAACGGCGAAAGCACTCTGCTGGGCCGACACTGACACTGAGAGACGAAAGCTAGGGGAGCAAATGG
>3a90fed3d0b77e863a81b5b0d333f3b3
GGAATCTTGCGCAATGGGCGAAAGCCTGACGCAGCCACGCCGCGTGTCGGAAGACGGCCCTATGGGTTGTAAACGACTTTTGGGTAGGAAGAACGAGGGGGTTTCGATCTCCTGTGACGGTACTGCCTGAATAAGCACCGGCTAACTCCGTGCCAGCAGCCGCGGTAATACGGAGGGTGCAAGCGTTGTCCGGAATCATTGGGTGTAAAGGGTGCGTAGGCGGGCGTCTAAGTCTGAGGTGAAATCTTGCCGCTTAACGGTAAAATGGCCTTGGATACTGGGCGTCTTGAGTGCAGAAGAGGCAGGTGGAATTCGTAGTGTAGCGGTGAAATGCATAGATATTACGAAGAACATCAGTGGCGAAGGCGGCCTGCTGGTCTGCAACTGACGCTGAGGCACGAAAGCGTGGGGAGCGAACAG
>2956bf292904baf90aed8efed70ac3d3
GGAATATTGGACAATGGGCGAAAGCCTGATCCAGCCATGCCGCGTGTGTGAAGAAGGTCTTCGGATTGTAAAGCACTTTAAGTTGGGAGGAAGGGCATTAACCTAATACGTTAGTGTTTTGACGTTACCGACAGAATAAGCACCGGCTAACTTCGTGCCAGCAGCCGCGGTAATACGAAGGGTGCAAGCGTTAATCGGAATTACTGGGCGTAAAGCGCGCGTAGGTGGTTCGTTAAGTTGGATGTGAAAGCCCCGGGCTCAACCTGGGAACTGCATCCAAAACTGGCGAGCTAGAGTACGGTAGAGGGTGGTGGAATTTCCTGTGTAGCGGTGAAATGCGTAGATATAGGAAGGAACACCAGTGGCGAAGGCGACCACCTGGACTGATACTGACACTGAGGTGCGAAAGCGTGGGGAGCAAACAG
>8b6e6e7a382889e90b425281594fbbb6
CGAATCATTCACAATGGGCGAAAGCCTGATGGTGCAATGCCGCGTGGGGGATGAAGGTCTTCGGATCGTAAACCCCTGTCACCAAGGACTAAAAAACGGTGAAGAGCCGTCTTGAATTAACTTGGAGAGGAAGCAGTGGCTAACTCCGTGCCAGCAGCCGCGGTAATACGGAGACTGCGAGCGTTACTCGGATTCACTGGGCGTAAAGGGTGCGCAGGCGGCCAGGTATGTCAGATGTGAAAGCCCATGGCTCAACCATGGAACTGCATTTGAAACTACTTGGCTAGAGTATTGGAGAGGTAAGCGGAATTCCTAGTGTAGCGGTGAAATGCGTAGATATTAGGAGGAACACCAAAGGCGAAGGCAGCTTACTGGACAATTACTGACGCTCAGGCACGAAAGCGTGGGGAGCGAAAGG
>f6da0af6a459d5ecbf49be25c223c1ec
AGAATCTTCGGCAATGGACGAAAGTCTGACCGAGCGACGCCGCGTGCGGGATGAAGGCCCTCGGGTTGTAAACCGCTGTCAGTTAGGAGGAAATCCCATAGGGTTCTCTCTATGGGTTGACCGATTTTCAGAGGAAGGACGGGCTAAGTTCGTGCCAGCAGCCGCGGTAACACGAACCGTCCAAACGTTATTCGGTATCACTGGGCTTAAAGCGTGCGTAGGCGGCTTGGTAGGTGAGATGTGAAAGCCCACGGCTCAACCGTGGAATTGCGTTTCAAACCCCCAAGCTTGAGGAAGACAGGGGTGTTGGGAACTTATGGTGGAGCGGTGAAATGCGTTGATATCATAGGGAACACCGGTGGCGAAGGCGCAACACTGGGTCTTTTCTGACGCTGAGGCACGAAAGCTAGGGTAGCGAACGG
>55f4946d2c7bcc2b14107aa219cb766c
GGAATTTTGCTCAATGGGGGAAACCCTGAAGCAGCAACGCCGCGTGAGGGATGACGGCCTTCGGGTTGTAAACCTCTTTTGTCAGGGACGATAATGACGGTACCTGAAGAATAAGCCACGGCTAACTACGTGCCAGCAGCCGCGGTAATACGTAGGTGGCAAGCGTTGTCCGGATTTACTGGGCGTAAAGAGCGCGCAGGCGGCCAGGTCAGTCGAATGTGAAAGCCCCCGGCTCAACTGGGGAGGGTCATTCGATACTGCCTGGCTTGAAGATAGGAGAGGGAAGCGGAATTTCAGGTGTAGTGGTGAAATGCGTAGATATCTGAAGGAACACCAGTGGCGAAGGCGGCTTTCTGGCCTATTCTTGACGCTGAGGCGCGAAAGCTAGGGGAGCGAACGG
>54c194b4d2983644b8262e9b66662edb
GGAATTTTGCGCAATGGGGGAAACCCTGACGCAGCAACGCCGCGTGAGTGATGAAGGCTTTCGGGTCGTAAAGCTCTGTCAAGTGGGAAGAACCTGCCTTTTGCTAATATCAATTGGCACTGACGGTACCACTGAAGGAAGCACCGGCTAACTCCGTGCCAGCAGCCGCGGTAATACGGGGGGTGCAAGCGTTATTCGGAATCACTGGGCGTAAAGAGCGCGTAGGCGGTTTCTTAAGTCAGATGTGAAAGCCCGGGGCTCAACCCCGGAAGTGCATTTGAAACTAAGGGACTTGAGTATGGGAGAGGGAAGTGGAATTCCTGGTGTAGCGGTGAAATGCGTAGATATCAGGAGGAACACCGGTGGCGAAGGCGACTTCCTGGACCAATACTGACGCTGAGGCGCGAAGGCGTGGGGAGCAAACAG
>2a769ab8ace468c03581b4bb126808ce
GGAATATTGGGCAATGGGCGAAAGCCTGACCCAGCGATGCCGCGTGTGTGAAGAAGGCCCTCGGGTTGTAAAGCACTTTCAGTAGCGAAGAAAAGCTTAGGGTTAATACCTCTGAGTCTTGACGTTAACTACAGAAGAAGCACCGGCTAACTCCGTGCCAGCAGCCGCGGTAATACGGAGGGTGCGAACGTTAATCGGAATTACTGGGCGTAAAGCGCGCGTAGGCGGTTCGATAAGTGGGGTGTGAAAGCCCAGGGCTCAACCCTGGAACTGCATTCCAAACTGTCGGGCTAGAGTATGGTAGAGGGAGGTAGAATTTCCTGTGTAGCGGTGAAATGCGTAGATATAGGAAGGAATACCGGTGGCGAAGGCGGCCTCCTGGACCAATACTGACGCTGAGGTGCGAAAGCGTGGGGAGCAAACAG
>23a23e5c58ce3028fea2c5fe44b7cc3d
GGAATATTGGACAATGGGCGCAAGCCTGATCCAGCCATGCCGCGTGCAGGAAGACTGCCCTATGGGTTGTAAACTGCTTTTATACAGGAAGAAACACCGCTACGTGTAGCGGCTTGACGGTACTGTAAGAATAAGGATCGGCTAACTCCGTGCCAGCAGCCGCGGTAATACGGAGGATCCAAGCGTTATCCGGAATCATTGGGTTTAAAGGGTCCGTAGGTGGATGATTAAGTCAGAGGTGAAATCCTGCAGCTCAACTGTAGAATTGCCTTTGATACTGGTCATCTTGAGTCATTGTGAAGTAGTTAGAATATGTAGTGTAGCGGTGAAATGCATAGATATTACATAGAATACCGATTGCGAAGGCAGATTGCTAACAATGTACTGACACTGATGGACGAAAGCGTGGGGAGCGAACAG
>960330fceb3e08376d3a775180eca673
AGAATCTTCCGCAATGGGCGAAAGCCTGACGGAGCGACGCCGCGTGCGGGATGAAGGCCTTCGGGTTGTAAACCGCTGTCAGAGGGGAACAAATCCATGAGGGCTATCCCTGATGGTTGAGTGATCCTCAGAGGAAGCGCAGGCTAAGTTCGTGCCAGCAGCCGCGGTAACACGAACTGCGCGAACGTTATTCGGATTTACTGGGCTTAAAGAGTTCGTAGGCGGCTTTGCAGGTGGGGTGTGAAATCCCCCGGCTCAACCGGGGAACTGCGCTCCAAACCGCAGGGCTTGAGGGAGATAGAGGTGAGCGGAACTCACGGTGGAGCGGTGAAATGCGTTGATATCGTGAGGAACACCGGTGGCGAAAGCGGCTCACTGGGTCTCTTCTGACGCTGAGGAACGAAAGCTAGGGGAGCGAACGG
>58b38a851da8aafd4d9ae6880cdbe21a
GGAATATTGCGCAATGGGCGAAAGCCTGACGCAGCGACGCCGCGTGGAGGACGAAGGTCTCCGGATCGTAAACTCCTGTCAAGAGGGACGAATCCCGGACGGATGAATAAGCCGGTCGGTTGACGGTACCTCTGGAGGAAGCCCCGGCTAACTCCGTGCCAGCAGCCGCGGTAATACGGAGGGGGCCAGCGTTGTTCGGAATTATTGGGCGTAAAGGGCGCGTAGGCGGCTAGGCAAGTTGGAGGTGAAAGCCCTCGGCTCAACCGAGGAATTGCCTCCAAAACTGCCTGGCTTGAGTCCCGGAGAGGGTAGTGGAATTCCCAGTGTAGCGGTGAAATGCGTAGATACTGGGAGGAACACCGGTGGCGAAGGCGGCTACCTGGACGGGTACTGACGCTGAGGCGCGAAAGCGTGGGGAGCAAACAG
>73c50ec52ec4bca2f605975bdb547dce
AGAATCTTCTGCAATGGGCGAAAGCCTGACAGAGCGACGCCGCGTGGAGGATGAAGGCCCTCGGGTCGTAAACTCCTTTCACATGTTAAGAAAAGTATGGGTCTACCCATGCTCTGACGAATGCATGAGAAGAAGTCACGGCTAACTTCGTGCCAGCAGCCGCGGTAAGACGAAGGTGGCGAGCGTTATTCGGATTTACTGGGCATAAAGCGCGCGTAGGCGGCCTGATCAGTCGGAGGTGAAAGCCCGCAGCTCAACTGCGGAACTGCCCCCGATACTGTCAGGCTTGAGTGCAGGAGAGGTGACCGGAACTCCAGGTGTAGCGGTGAAATGCGTAGATATCTGGAGGAACACCAGAGGCGAAGGCGGGTCACTGGACTGCTACTGACGCTGAGGCGCGAAAGCTAGGGGAGCAAACAG
>7aa66eb90ee69dc707b8dcec819c5a11
AGAATCATTCGCAATGGGCGAAAGCCTGACGGTGCGACGCCGCGTGGAGGATGACGGCCCTAGGGTTGTAAACTCCTGTCATCAGGGAGTAAGGCAGTTTTCGTTAATAGCGGTTACTGTTGATAGTACCTGAAGAGGAAGAGACGGCTAACTCTGTGCCAGCAGCCGCGGTAATACAGAGGTCTCAAGCGTTGTTCGGATTTACTGGGCGTAAAGCGTGCGTAGGCGGCGAGGTAAGTCAGATGTGAAAGCTCAGGGCTCAACCCTGAAATTGCATCCGATACTGCCTTGCTAGAGTAATGGAGGGGAGTCTGGAATTCATGGTGTAGCAGTGAAATGCGTAGATATCATGAGGAACACTAGTGGCGAAGGCGAGACTCTGGACATTTACTGACGCTCAGGCACGAAGGCTAGGGTAGCGAAGCG
>10d4f9ac31784ea43d9114bdd1c97148
GGAATATTGCGCAATGGGCGAAAGCCTGACGCAGCAACACCGCGTGGGTGATGAAGGCCTTCGGGTCGTAAAGCCCTGTCCTAGAGGACGAAGACGTATCGGTTAATACCCGGTACTGACGACGGTACTCTAGAAGAAAGCACCGGCTAACTCCGTGCCAGCAGCCGCGGTAATACGGAGGGTGCAAGCGTTGTTCGGAATTATTGGGCGTAAAGAGGGTGTAGGCGGCTTCGTGTGTCTGATGTGAAAGCCCAGTGCTCAACACTGGAAGTGCATTGGAAACTGCGTGGCTTGAATCTCGGAGAGGGTGGTAGAATTCCTGGTGTAGAGGTGAAATTCGTAGATATCAGGAGGAATACCGGTGGCGAAGGCGACCACCTGGACGATGATTGACGCTGAGACCCGAAAGCGTGGGGAGCAAACAG
>81cf753360c0722da5fb88cf6a52ca3f
GGAAACTTCTACAATGCACGAAAGTGTGATAGAGCAAGCCAGAGTGATTCTCTATAATTGAGAATCTTTTGTGAAACGTAAAAAGTCTCACGAATAAGGACCGGGCAAGACTGGTGCCAGCCGCCGCGGTAATACCAGCGGTCCAAGTTGCAATCATTTTTATTGGGTCTAAAACATCCGTAGCTTGCTATGTAAGTCTCTTGTGAAATCCCAAGTCTCAAGCTTGGAAGTGCGAGAGATACTGCATAGCTAGAGACCGGGAGACGTAAGGAGTACGGTTAGGGTAGCGGTAAAATGCGTTGATCCTTACTGGACTAACGATAGCGAAGGCACCTTACGAGAACGGATCTGACAGTCAGGGATGAAGGCTAGGGGCGCAAAACG
>6b630973e3f9e642b19043ef10a823b9
GGAATTTTCCGCAATGGGCGAAAGCCTGACGGAGCAATACTGCGTGAGGGATGACGGCCTATGGGTTGTAAACCTCTTTTTTCAGGGAGGAATAAATGACGTGTACCTGAAGAATAAGCATCGGCTAACTCCGTGCCAGCAGCCGCGGTAAGACGGAGGATGCAAGTGTTATCCGGAATCACTGGGCGTAAAGCGTCTGTAGGTGGTTTAATAAGTCAACTGTTAAATCTTGAAGCTCAACTTCAAAACCGCAGTCGAAACTATTAGACTAGAGTATAGTAGGGGTAAAGGGAATTTCCAGTGGAGCGGTGAAATGCGTAGAGATTGGAAAGAACACCGATGGCGAAGGCACTTTACTGGGCTATTACTAACACTCAGAGACGAAAGCTAGGGTAGCAAATGG
>6737511acb6a07a1b90447e05b1ae491
AGAATCATTCGCAATGGGCGAAAGCCTGACGATGCGACGCCGCGTGAGTGAAGAAGGCCTTAGGGTTGTAAAGCTCTTTCGCTTGGGAATAAGAGAGGTGGATTAATACTCCACTAATTTGAAGGTACCAGGTAAAGAAGCACCGGCTAACTCCGTGCCAGCAGCTGCGGTAATACGGAGGGTGCAAGCGTTAATCGGATTTATTGGGCGTAAAGGGGGCGTAGGCGGAGATGTAAGTCAGATGTGAAATTCCGAAGCTTAACTTCGGAGCTGCGTCTGAAACTACATCCCTTGAGGGTAGACGGAGAGAACGGAATTCCAAGTGTAGCGGTGAAATGCGTAGAAATTTGGAAGAACACCCGTGGCGAAAGCGGTTCTCTAGTTTACACCTGACGCTAAGGCCCGAAAGCGAGGGGAGCAAACAG
>4206448c61dfc2cb6a28832fa27f972f
AGAATCTTCCGCAATGCAGGAAACTGTGACGGAGCGACGCCGCGTGATGGATGAAGCATTTCGGTGTGTAAACATCTTTTATAGAGGAGGAAATTTTTGACGTTACTCTATGAATAAGGGGCTCCTAATTTCGTGCCAGCAGGAGCGGTAATACGAAAGCCTCAAGCGTTATCCGGAATCACTGGGCGTAAAGGGTGCGTAGGCGGCTATATTAGTCATGTGTGAAAGACCGAGGCTCAACTTCGGGACCGCATGTGAAACGGTATAGCTTGAGTGCGAGAGAGGCATATGGAACTCTCGGTGTAGGGGTGAAATCCGTTGATATCGAGGGGAACACCAAAAGCGAAGGCAATATGCTGGCTCGACACTGACGCTCATGCACGAAACCCTGGGTAGCGAATGG
>860d4b8aee2dd36b36816da490f00a8c
GGAATATTGGACAATGGGCGCAAGCCTGATCCAGCCATGCCGCGTGGATGAAGAAGGCCCTAGGGTTGTAAAATCCTTTCGCTAGGGAAGATAATGACGGTACCTAGACAAGAAGCCCCGGCTAATTTCGTGCCAGCAGCCGCGGTAATACGAAAGGGGCTAGCGTTGTTCGGAATTACTGGGCGTAAAGCGCACGTAGGCGGCAATGTAAGTTGGGGGTGAAATCCCGGGGCTCAACCCCGGAACTGCCTTCAAAACTACATAGCTAGAGAATGCGAGAGGTGAGCGGAATTCCGAGTGTAGAGGTGAAATTCGTAGATATTCGGAAGAACACCAGTGGCGAAGGCGGCTCACTGGCGCATTACTGACGCTGAGGTGCGAAAGCGTGGGGAGCAAACAG
>212bfd174b218ccf85bf7c0997425974
GGAATCTTGCACAATGGGCGAAAGCCTGATGCAGCCATGCCGCGTGAGTGATGAAGGCCTTAGGGTTGTAAAGCTCTTTCACCGGTGACGATAATGACGGTAGCCGGAGAAGAAGCCCCGGCTAACTTCGTGCCAGCAGCCGCGGTAATACGAAGGGGGCTAGCGTTGTTCGGAATTACTGGGCGTAAAGCGCGCGTAGGCGGATGATTAAGTTAGAGGTGAAAGCCCAGAGCTCAACTCTGGAATTGCCTTTAATACTGGTCATCTTGAGAGTGGAAGAGGAGAGTGGAATTCCTAGTGTAGAGGTGAAATTCGTAGATATTAGGAAGAACACCCGTGGCGAAGGCGGCTCTCTGGTCCATTTCTGACGCTGAGGTGCGAAAGCGTGGGGAGCAAACAG
>03e73170806a0498c8970dc4d7865f96
GGAATATTGGACAATGGGCGCAAGCCTGATCCAGCCATGCCGCGTGGGTGAAGAAGGCCTTAGGGTTGTAAACCCCTTTCAGCGGGGAAGATAATGACGGTACCCGCAGAAGAAGCCCCGGCTAACTCCGTGCCAGCAGCCGCGGTAATACGGAGGGGGCTAGCGTTGTTCGGAATTACTGGGCGTAAAGCGCGCGTAGGCGGACTTTCAAGTCAGGGGTGAAATCCCGAGGCTCAACCTCGGAACTGCCTTTGATACTGATCGTCTTGAGTCCGAGAGAGGTGAGTGGAATTCCTAGTGTAGAGGTGAAATTCGTAGATATTAGGAAGAACACCAGTGGCGAAGGCGGCTCACTGGCTCGGTACTGACGCTGAGGCGCGAAAGCGTGGGGAGCAAACAG
>9171ca80e646ade04063ff2a1d7e5a3d
GGAATATTGGTCAATGGGCGCAAGCCTGAACCAGCCATGCCGCGTGCAGGATGAAGGTCATTTGATTGTAAACTGCTTTTATATAGGAGTAAAAAATTCCTGCGGGAATTTTTGATAGTACTATAAGAATAAGCACCGGCTAACTCCGTGCCAGCAGCCGCGGTAAGACGGAGGGTGCAAGCGTTATCCGGATTCACTGGGTTTAAAGGGTGCGTAGGCGGCTTTGTAAGTCAGTAGTGAAAACTAGCAGCTCAACTGTTAGCCTGCTATTGATACTGCAGAGCTTGAGTATAGTCGAGGTGGGTGGAATTCTACATGTAGCGGTGAAATGCATAGATATGTAGAGGAACTCCAATAACGAAGGTAGCTCACTAGACTATTACTGACGCTGAGGTACGAAAGCGTGGGGAGCAAACAG
>ab1fce61ef759351f985445e1679fe69
GGAATATTGGTCAATGGGCGCAAGCCTGAACCAGCTATGCCGCGTGCAGGATGAAGGCCTTCAGGTCGTAAACTGCTTTTATGCGAGAAAAATAAGCTTCTGCGGAAGTTAATGATGTTATCGCATGAATAAGCACTGGCTAACTCCGTGCCAGCAGCCGCGGTAAGACGGAGGGTGCAAGCGTTATCCGAATTTACTGGGTTTAAAGGGTACGTAGGCTGTTTTATAAGTCAGTGGTGAAAACTAGCAGCTCAACTGTTAAAGTGCCATTGATACTGTAAAACTTGAGTATAGTAGAAGTGGGTGGAATTCTACATGTAGCGGTGAAATGCATAGATATGTAGAGGAACGCCAATAACGAAGGTAACTCACTAAGCTATTACTGACGCTGAGGTACGAAAGCGTGGGGAGCAAACAG
>ab971b5e237b607e6924ec3b7e219513
GGAATATTGGACAATGGGCGAAAGCCTGATCCAGCCATGCCGCGTGTGTGAAGAAGGCTTTCGGGTTGTAAAGCACTTTCAGCGAGGAAGAAGGCTTGACGGTTAATACCTGTCAGGAAGGACATCACTCGCAGAAGAAGCACCGGCTAACTCCGTGCCAGCAGCCGCGGTAATACGGAGGGTGCAAGCGTTAATCGGAATTACTGGGCGTAAAGCGCGCGTAGGTGGCTTGATAAGCCGGTTGTGAAAGCCCCGGGCTCAACCTGGGAACTGCATCCGGAACTGTTAGGCTAGAGTGCAGGAGAGGAAGGTAGAATTCCCGGTGTAGCGGTGAAATGCGTAGAGATCGGGAGGAATACCAGTGGCGAAGGCGGCCTTCTGGACTGACACTGACACTGAGGTGCGAAAGCGTGGGTAGCAAACAG
>7aa2593d91d9b1eacab4b4a9e7ddca56
GGAATCTTCCACAATGGGCGAAAGCCTGATGGAGCAACGCCGCGTGTGTGATGAAGGGTTTCGGCTCGTAAAACACTGTTGTAAGAGAAGAATGACATTGAGAGTAACTGTTCAATGTGTGACGGTATCTTACCAGAAAGGAACGGCTAAATACGTGCCAGCAGCCGCGGTAATACGTATGTTCCAAGCGTTATCCGGATTTATTGGGCGTAAAGCGAGCGCAGACGGTTATTTAAGTCTGAAGTGAAAGCCCTCAGCTCAACTGAGGAATTGCTTTGGAAACTGGATGACTTGAGTGCAGTAGAGGAAAGTGGAACTCCATGTGTAGCGGTGAAATGCGTAGATATATGGAAGAACACCAGTGGCGAAGGCGGCTTTCTGGACTGTAACTGACGTTGAGGCTCGAAAGTGTGGGTAGCAAACAG
>8fba457dbc1c2f976b889d3b7447ddd6
GGAATATTGGACAATGGGCGCAAGCCTGATCCAGCAATGCCGCGTGGGTGAAGAAGGCCTGCGGGTTGTAAAGCCCTTTCAGTGGTGAAGAGGGGGTGCGTGTAACGAGCGCGCCTTGACGTTAACCACAGAAGAAGCACCGGCTAACTCCGTGCCAGCAGCCGCGGTAATACGGAGGGTGCGAGCGTTAATCGGAATTACTGGGCGTAAAGCGCGCGTAGGCGGCACGATCAGTCAGATGTGAAAGCCCCGGGCTCAACCTGGGAATTGCATTTGATACTGTCGTGCTCGAGTCTGTCAGAGGGTGGCGGAATTCCGGGTGTAGCGGTGAAATGCGTAGATATCCGGAGGAACACCAGTGGCGAAGGCGGCCACCTGGGACAAGACTGACGCTGAGGTGCGAAAGCGTGGGGAGCAAACAG
>8c60ebb2d48d7e0e80afd70873cc4194
GGAATATTGGACAATGGGCGAAAGCCTGATCCAGCAATGCCGCGTGAGTGATGAAGGCCCTAGGGTTGTAAAGCTCTTTTACCCGGGATGATAATGACAGTACCGGGAGAATAAGCTCCGGCTAACTCCGTGCCAGCAGCCGCGGTAATACGGAGGGAGCTAGCGTTGTTCGGAATTACTGGGCGTAAAGCGCGCGTAGGCGGTTTTTTAAGTCAGAGGTGAAAGCCCGGGGCTCAACCCCGGAATTGCCTTTGAAACTGGAAAACTTGAATCTTGGAGAGGTCAGTGGAATTCCGAGTGTAGAGGTGAAATTCGTAGATATTCGGAAGAACACCAGTGGCGAAGGCGACTGACTGGACAAGTATTGACGCTGAGGTGCGAAAGCGTGGGGAGCAAACAG
>ba97da9dffc74bcd8d4e3249b8eefa9e
GGAATATTGGTCAATGGACGCAAGTCTGAACCAGCCATGCCGCGTGAAGGATGAAGGTCCTCTGGATTGTAAACTTCTTTTATCTGGGACGAAACCCCTGTTTCTACAGGGACTGACGGTACCAGAGGAATAAGCACCGGCTAACTCCGTGCCAGCAGCCGCGGTAATACGGAGGGTGCAAGCGTTATCCGGATTCACTGGGTTTAAAGGGAGCGTAGGAGGGCAGGTAAGTCAGTGGTGAAATCTCCGGGCTTAACTCGGAAACTGCCGTTGATACTATCTGTCTTGAATACCGTGGAGATGAGCGGAATATGTCATGTAGCGGTGAAATGCTTAGATATGACATAGAACACCAATTGCGAAGGCAGCTCGTTACACGCATATTGACTCTGAGGCTCGAAAGCGTGGGGATCAAACAG
>af459c3c47fa1e2cc8baac3491226ef9
AGAATCTTCCGCAATGCACGAAAGTGTGACGGAGCGACGCCGCGTGATGGATGAAGGCTTTCGGGTTGTAAACATCTTTTATGAGTGAGGAAATTATTGACGTTAGCTCATGAATAAGGGGCTCCTAATCTGGTGCCAGCAGGAGCGGTAATACCAGAGCCCCGAGCGTTATCCGGAATCATTGGGCGTAAAGGGTGCGCAGGCGGTTGTGTTAGTCATAAGTTAAAAACCCGGGCTTAACCCGGGGGCAGCTTATGAAACGGCACGACTAGAGTATGGTAGAGGTGTGCGGAACTCTCGGTGTAGGGGTGAAATCCGTTGATATCGAGGGGAACACCAAAAGCGAAGGCAGCACACTGGACCATTACTGACGCTCAGGCACGAAACCTAGGGTAGCGAATGG
>c45184037d9d9c4cf941a4bd1d7874db
GGAATATTGGACAATGGGCGCAAGCCTGATCCAGCCATGCCGCGTGAGTGACGAAGGCCTTAGGGTTGTAAAGCTCTTTTGGCGGGGACGATAATGACGGTACCCGCAGAATAAGCTCCGGCTAACTTCGTGCCAGCAGCCGCGGTAATACGAAGGGAGCTAGCGTTGTTCGGAATCACTGGGCGTAAAGCGCACGTAGGCGGATTTGTTAGTCAGGGGTGAAATCCCGGGGCTCAACCTCGGAACTGCCTTTGATACTGCAAATCTGGAGTCCGGAAGAGGTGGGTGGAATTCCTAGTGTAGAGGTGAAATTCGTAGATATTAGGAAGAACACCGGTGGCGAAGGCGGCCCACTGGTCCGGTACTGACGCTGAGGTGCGAAAGCGTGGGGAGCAAACAG
>06e3e2f6140d45e41496a004b48dafdb
GGAATATTGGACAATGGGCGAAAGCCTGATCCAGCCATGCCGCGTGAGTGATGACGGCCTTAGGGTTGTAAAGCTCTTTCAACGGTGATGATAATGACAGTAACCGTAGAAGAAGCCCCGGCTAACTTCGTGCCAGCAGCCGCGGTAATACGAAGGGGGCTAGCGTTGTTCGGAATTACTGGGCGTAAAGCGCGCGTAGGCGGATTGATCAGTTAGGGGTGAAATCCCAAGGCTCAACCTTGGAACTGCCTCTAATACTGTCAATCTAGAGTTCGAGAGAGGTGAGTGGAATTCCGAGTGTAGAGGTGAAATTCGTAGATATTCGGAGGAACACCAGTGGCGAAGGCGGCTCACTGGCTCGATACTGACGCTGAGGTGCGAAAGTGTGGGGAGCAAACAG
>6a7622478161d127ee5f65a2aff6eff7
GGAATCTTAGACAATGGGGGAAACCCTGATCTAGCCATGCCGCGTGAGTGACGAAGGCCCTAGGGTCGTAAAGCTCTTTCAACTGTGAAGATAATGACGGTAGCAGTAGAAGAAACCCCGGCTAACTCCGTGCCAGCAGCCGCGGTAATACGGAGGGGGTTAGCGTTGTTCGGAATTACTGGGCGTAAAGCGCGCGTAGGCGGACTATTAAGTCAGGGGTGAAATCCCGGGGCTCAACCCCGGAACTGCCTTTGATACTGGTAGTCTTGAGTTCGAGAGAGGTGAGTGGAATTCCGAGTGTAGAGGTGAAATTCGTAGATATTCGGAGGAACACCAGTGGCGAAGGCGGCTCACTGGCTCGATACTGACGCTGAGGTGCGAAAGCGTGGGGAGCAAACAG
>efd701c2b25462f03f0bf0e290147540
GGAATATTGCACAATGGGCGAAAGCCTGATGCAGCGACGCCGCGTGCGGGATGAAGGCCTTCGGGTTGTAAACCGCTTTCAGCAGGGACGAAAATGACGGTACCTGCAGAAGAAGCCCCGGCCAACTACGTGCCAGCAGCCGCGGTAATACGTAGGGGGCGAGCGTTGTCCGGATTTATTGGGCGTAAAGGGCTCGTAGGCGGTTTGACAAGTCGGTCGTGAAAGCCCGGGGCTCAACCCCGGGACGCCGGTCGAAACTGTCATGACTAGGGTCCGGTAGAGGTGAGTGGAATTCTCGGTGTAGCGGTGAAATGCGCAGATATCGAGAGGAACCCCAGTTGCGAAGGCGGCTCACTGGGCCGGTACCGACGCTGAGGAGCGAAAGCGTGGGGAGCAAACAG
>4bf17bbc435bab0bf4203781a73935ca
AGAATCTTCCGCAATGGGCGAAAGCCTGACGGAGCGACGCCGCGTGCGGGACGAAGGCCTTCGGGTTGTAAACCGCTGTCGTAGGGGAGGAAATTTTGACCGATCCTAGGAGGAAGCGCAGGCTAAGTTCGTGCCAGCAGCCGCGGTAATACGAACTGCGCGAACGTTATTCGGAATCACTGGGCTTAAAGGGTGCGTAGGCGGGTTGGAAGGTCAGATGTGAAAGCCCACGGCTCAACCGTGGAATTGCGTTTGAAACCTCCAGTCTTGAGGAAGATAGGGGAGAGCGGAACTGATGGTGGAGCGGTGAAATGCGTTGATATCATCAGGAACACCGGTGGCGAAAGCGGCTCTCTGGATCTTTTCTGACGCTGAGGCACGAAAGCCAGGGGAGCGAACGG
>4414da4230e85ca2502bc84ff0fc1d1e
GGAATATTGCGCAATGGACGAAAGTCTGACGCAGCGACGCCGCGTGGGGGAGGAAGGCCTTAGGGTCGTAAACCCCTGTCAGATGGGACGAACCGTAGGTCGAATAATACTTGGCCTGCCTGACGGTACCATCAGAGGAAGCTCCGGCTAACTCCGTGCCAGCAGCCGCGGTAATACGGAGGGAGCAAGCGTTGTTCGGAATTACTGGGCGTAAAGGGCGCGTAGGCGGCCTTGTAAGTCGGGTGTGAAATGCCGGGGCTCAACTCCGTGCACTGCACCCGATACTGCTTGGCTAGAGAAAGGTAGAGGCGAGCGGAATTCCCGGTGTAGCGGTGGAATGCGTAGATATCGGGAAGAACATCTGCGGCGAAGGCGGCTCGCTGGGCCTTTTCTGACGCTGAAGCGCGAAAGCGTGGGGAGCAAACAG
>b34e146bf8022cddb05145db5fe3e48c
GGAATATTGCGCAATGGACGAAAGTCTGACGCAGCCACGCCGCGTGCAGGAAGACACCCCTCTGGGGCGTAAACTGCTTTTATATGGGAAGAACACCCTACTCGGTAGGGTCTGACGGTACCATACGAATAAGGACCGGCTAACTCCGTGCCAGCAGCCGCGGTAATACGGAGGGTCCAAGCGTTGTCCGGAATCACTGGGTGTAAAGGGTGCGCAGGCGGGCTTGTAAGTCAGAGGTGAAATCCCCCGGCCTAACCGGGGAACTGCCTTTGATACTGCAAGTCTTGAGTCTTGGAGAGGTTGCCAGAATTCGTGGTGTAGCGGTGAAATGCGTAGATATCACGAGGAATACCGGAAGCGTAGGCGGGCAACTGGACAAGTACTGACGCTGAGGCACGAAAGCGTGGGGAGCGAACAG
>a75deb142123f7d04c322fe3fff4623a
AGAATCATTCACAATGGGGGCAACCCTGATGGTGCGACGCCGCGTGGAGGAGGAAGGCCCTAGGGTCGTAAACTCCTGTCATCAGAGAGTAAGGACTTCACCAGTAACTGGGTGGGGTATTGATAGTATCTGAAGAGGAAGGGACGGCTAACTTCGTGCCAGCAGCCGCGGTAATACGAAGGTCCCGAGCGTTGTTCGGATTTACTGGGCGTAAAGAGTCTGTAGGCGGTTAGGTAAGTCAGATGTGAAATCCCGGGGCTCAACCCCGGAACTGCATCCGATACTGCTTGACTAGAGTGTTGGAGGGGAAACTGGAATTCTCGGTGTAGCAGTGAAATGCGTAGATATCGAGAGGAACACTAGTGGCGAAGGCGAGTTTCTGGACAACCACTGACGCTGAGAGACGAAGGCCAGGGTAGCGAAAAG
>ee69aa584b9997a2d7d36d6e79d3fc77
GGAATATTGGACAATGGGCGCAAGCCTGATCCAGCCATGCCGCGTGAGTGATGAAGGCCTTAGGGTTGTAAAGCTCTTTCAGCAGGGAAGATAATGACGGTACCTGCAGAAGAAGCCCCGGCTAACTCCGTGCCAGCAGCCGCGGTAATACGGAGGGGGCTAGCGTTGTTCGGATTTACTGGGCGTAAAGCGCGCGTAGGCGGCTTGCCAAGTTGGAGGTGAAAGCCCAGGGCTCAACCCTGGAACTGCCTTCAAAACTGGCTCGCTAGAGACCGGGAGAGGTGAGTGGAATTCCCAGTGTAGAGGTGAAATTCGTAGATATTGGGAAGAACACCAGTGGCGAAGGCGGCTCACTGGACCGGTACTGACGCTGAGGCGCGAAAGCGTGGGGAGCAAACAG
>c853b6b1a86507bed9d7bb55df04ea17
GGAATCTTGCGCAATGGGCGAAAGCCTGACGCAGCAACACCGCGTGAGGGATGACGGCCTTCGGGTTGTAAACCTCTTTCAGGAGGGACGAAAATGACGGTACCTCCAGAAGAAGCCCCGGCCAACTACGTGCCAGCAGCCGCGGTAATACGTAGGGGGCGAGCGTTGTCCGGAATCATTGGGCGTAAAGAGCTCGTAGGCGGCTCAGTAAGTCGATCGTGAAAGACCGGGGCTCAACCCCGGGGCGTCGGTCGATACTGCTGTGGCTTGAGTCCGGTAGAGGAAGATGGAATTCCCGGTGTAGCGGTGAAATGCGCAGATATCGGGAGGAACACCAGTAGCGAAGGCGGTCTTCTGGGCCGGAACTGACGCTGAGGAGCGAAAGCGTGGGTAGCAAACAG
>df6704a2a6d9adc4b343c5802914ecc9
GGAATTTTCCGCAATGGGCGAAAGCCTGACGGAGCAATCTCGCGTGAGGGATGACTGCCTATGGGTTGTAAACCTCTTTTTTCAGGGAGGAATTAATGACGTTACCTGAAGAATAAGCATCGGCTAACTCCGTGCCAGCAGCCGCGGTAAGACGGAGGATGCAAGTGTTATCCGGAATCACTGGGCGTAAAGCGTCTGTAGGTGGTTTAGTAAGTCAACTGTTAAATCTTGAAGCTTAACTTCAAAATCGCAGTCGAAACTATTAGACTAGAGTATAGTAGGGGTAAAGGGAATTTCCAGTGGAGCGGTGAAATGCGTAGAGATTGGAAAGAACACCGATGGCGAAGGCACTTTACTGGGCTATTACTGACACTCAGAGACGAAAGCTAGGGTAGCAAATGG
>29a02cd1eecd8bd7da7c339a1e2d2d91
GGAATTTTCCGCAATGGGCGCAAGCCTGACGGAGCAACGCCGCGTGAGGGAGGAATGTCTGTGGATTGTAAACCTCTTTTCTCTGTGAAGAAGATCTGACGGTAGCAGAGGAATCAGCATCGGCTAACTCCGTGCCAGCAGCCGCGGTAAGACGGAGGATGCAAGCGTTATCCGGAATTATTGGGCGTAAAGCGTCCGTAGGCGGTTAATTAAGTCAGTTGTTAAAGACTGCAGCTCAACTGTGGGAGAGCAACTGAAACTGATTGACTAGAGTATGGTAGGGGTAGAGGGAATTCCTAGTGTAGCGGTGAAATGCGTAGATATTAGGAAGAACACCAGTGGCGAAGGCGCTCTACTGGGCCAAGACTGACGCTGATGGACGAAAGCTAGGGGAGCGAAAGG
>efb681da620af7da5ec3f1197f3ebe4b
GGAATATTGGACAATGGGCGCAAGCCTGATCCAGCAATACCGCGTGTGTGAAGAAGGGTTTCGGCTCGTAAAGCACTTTCAGCGAGGAGGAAAGGTTGTAAGTTAATACCTTGCAACTGTGACGTTACTCGCAGAAGAAGCACCGGCTAACTCCGTGCCAGCAGCCGCGGTAATACGGAGGGTGCAAGCGTTAATCGGAATTACTGGGCGTAAAGCGCGCGTAGGCGGAATGTTAAGTCTCATGTGAAAGCCCTGGGCTCAACCTGGGAACTGCATGGGATACTGGCATTCTAGAATACAGTAGAGGGAGGTGGAATTTCAGGTGTAGCGGTGAAATGCGTAGAGATCTGAAGGAACATCAGTGGCGAAGGCGACCTCCTGGACTGATATTGACGCTGAGGTGCGAAAGCGTGGGGAGCAAACAG
>165bfb8a985f0adf7237f66df860c550
AGAATCTTCCGCAATGGACGAAAGTCTGACGGAGCGACGCCGCGTGCGGGATGAAGGCCCTCGGGTTGTAAACCGCTGTCATAGGGGAGGAAATTTTGACCGATCCTAAGAGGAAGCACAGGCTAAGTTCGTGCCAGCAGCCGCGGTAATACGAACTGTGCAAACGTTATTCGGAATCACTGGGCTTAAAGGGTGCGTAGGCGGCAGTGTAGGTCAGATGTGAAAGCCCACGGCTCAACCGTGGAATTGCGTTTGAAACCACACAGCTTGAGGGAGATAGAGGAGAGCGGAACTGTTGGTGGAGCGGTGAAATGCGTTGATATTAACAGGAACACCGGTGGCGAAAGCGGCTCTCTGGATCTTTTCTGACGCTGAGGCACGAAAGCTAGGGGAGCGAACGG
>01095e07086aeb144c7fd7fa6e83bff6
AGAATCTTCCGCAATGGACGAAAGTCTGACGGAGCGACGCCGCGTGCGGGATGAAGGCCTTCGGGTTGTAAACCGCTGTCAGAGGGGAGCAAATTTTGAGCAATCCTCAGAGGAAGCACAGGCTAAGTTCGTGCCAGCAGCCGCGGTAATACGAACTGTGCAAACGTTATTCGGAATCACTGGGCTTAAAGGGTACGTAGGCGGCTATGTAGGTCTGATGTGAAATCCCACGGCTCAACCGTGGAACTGCGTTGGAAACCATGTAGCTTGAGGGAGACAGAGGAAAGCGGAACTGATGGTGGAGCGGTGAAATGCGCTGAGATCATCAGGAACACCGGTGGCGAAAGCGGCTTTCTGGGTCTCTTCTGACGCTGAGGCACGAAAGCTAGGGGAGCGAACGG
>8aebc67752673875d914bab0ccce3c71
GGAATATTGCACAATGGGCGCAAGCCTGATGCAGCAATGCCGCGTGTGTGAAGAAGGCCTGCGGGTTGTAAAGCACTTTCAATAGGGAAGAAAAGCTTAGGGTTAATAACCTTAAGTCTTGACATTATCTATACAAGAAGCACCGGCTAACTCCGTGCCAGCAGCCGCGGTAATACGGAGGGTGCGAGCGTTAATCGGAATTACTGGGCGTAAAGCGCGCGTAGGTGGTAAGGTCAGTCGGATGTGAAAGCCCCGGGCTTAACCTGGGAACTGCATTCGATACTGCCTTGCTAGAGTATGGTAGAGGGAAGTGGAATTCCGGGTGTAGCGGTGAAATGCGTAGATATCCGGAGGAACACCAGTGGCGAAGGCGACTTCCTGGACCAATACTGACGCTGAGGTGCGAAAGCGTGGGGAGCAAACAG
>ff9a50c412d9c1ce169a0eac4e2873d5
GGAATATTGCGCAATGGGCGAAAGCCTGACGCAGCGACGCCGCGTGGAGGACGAAGGCCTTCGGGTCGTAAACTCCTGTCAAGAGGGACGAAATCCGTACGGATGAATAAGCCGTGCGGTTGACGGTACCTCTGGAGGAAGCCCCGGCTAACTCCGTGCCAGCAGCCGCGGTAATACGGAGGGGGCCAGCGTTGTTCGGAATTATTGGGCGTAAAGGGCGCGTAGGCGGCGTGGTAAGTCAGACGTGAAATCCCTCGGCTCAACCGAGGAACTGCGTTTGATACTGCCATGCTTGAGTCCCGTAGAGGGTAGCGGAATTCCCAGTGTAGCGGTGAAATGCGTAGATATTGGGAGGAACACCAGTGGCGAAGGCGGCTACCTGGACGGGTACTGACGCTGAGGCGCGAAAGCGTGGGGAGCAAACAG
>a387e5691bf8c694622f5341d768b6d6
GGAATATTGGACAATGGGCGCAAGCCTGATCCAGCAATGCCGCGTGTGTGAAGAAGGCCCGAGGGTTGTAAAGCACTTTCAATAGAGACGAAAAGCTCAGGATTAATACTCCTGAGTCTTGACTTAACCTATAGAAGAAGCACCGGCTAACTCCGTGCCAGCAGCCGCGGTAATACGGAGGGTGCAAGCGTTAATCGGAATTACTGGGCGTAAAGCGCTCGTAGGCGGTTTGTTAAGTCGGATGTGAAAGCCCCGGGCTCAACCTGGGAATTGCATTCGATACTGGCAGACTAGAGTATGGTAGAGGCAAGTGGAATTCCGGGTGTAGCGGTGAAATGCGTAGATATCCGGAGGAACATCAGTGGCGAAGGCGACTTGCTGGACCAATACTGACGCTGAGGAGCGAAAGCGTGGGGAGCAAACGG
>03510c5900f5cefc50bf153a3526dbc5
AGAAGCTTCGTCAATGGGGGAAACCCTGAACGAGCGACGCCGCGTGGAGGATGAAGGCCTTCGGGTTGTAAACTCCTTTCGGCCGGAAGAAAAACCTGGGTGGTGAACCCAGGCGTGATCGACCGGCGGAAGAAGCCCCGGCTAACTTCGTGCCAGCAGCCGCGGTAATACGAAGGGGGCGAGCGTTATTCGGATTTATTGGGCGTAAAGGGCGCGTAGGCGGCTGAGTAAGTCTGGTGTGAAAGCGCTACCGCTTAACGGAGCGATGTCGCTGGAAACTACTCAACTTGAGTCCGAGAGAGGCGGATAGAATACCTGGTGTAGCGGTGGAATGCTCAGAGATCAGGTAGAATACCAGAGGCGAAGGCGATCCGCTGGCTCGGTACTGACGCTGAGGCGCGAAAGCGTGGGGAGCGAACAG
>926f97692879d0135c6898c2238e7960
GGAATCTTGGACAATGGGGGCAACCCTGATCCAGCCATGCCGCGTGAACGATGAAGGCCTTAGGGTTGTAAAGTTCTTTCACCGGGGAAGATAATGACGGTACCCGGAGAAGAAGCCCCGGCTAACTCCGTGCCAGCAGCCGCGGTAATACGGAGGGGGCTAGCGTTGTTCGGAATTACTGGGCGTAAAGCGCGCGTAGGCGGATTGTTAAGTCGGGGGTGAAATCCCGGGGCTCAACCCCGGAACTGCCTCCGATACTGGCAGTCTAGAGGTCGAGAGAGGTGAGTGGAATTCCGAGTGTAGAGGTGAAATTCGTAGATATTCGGAGGAACACCAGTGGCGAAGGCGGCTCACTGGCTCGATTCTGACGCTGAGGTGCGAAAGCGTGGGGAGCAAACAG
>a207234a9a550390fc59b9ee3e4bd43c
GGAATCTTGGACAATGGGCGAAAGCCTGATCCAGCCACGCCGCGTGAGTGATGAAGGCCTTCGGGTTGTAAAGCTCTGTGGGGAGGGACGAAAAAGGTGGTCAAGATAACGGGCCACCCTTGACGGTACCTCCTTAGCAAGCACCGGCTAACTCTGTGCCAGCAGCCGCGGTAAGACAGAGGGTGCAAACGTTGCTCGGAATCACTGGGCGTAAAGCGCGTGTAGGCGGGTCGGCAAGTCAGGTGTGAAATCCCTGGGCTCAACCCAGGAACTGCATCTGAAACTGCCAGCCTTGAGTGTCGGAGAGGGAAGCGGAATTCCTGGTGTAGAGGTGAAATTCGTAGATATCAGGAGGAACACCTGTGGCGAAGGCGGCTTCCTGGACGATTACTGACGCTGAGACGCGAAAGCGTGGGGAGCAAACAG
>3b9588504fadeaa9bc8386d4f4dcd770
AGAATCTTCCGCAATGGACGAAAGTCTGACGGAGCGACGCCGCGTGGTGGATGAAGCCCTTAGGGGCGTAAACACCTTTTATGAGGGAGGAAGTTTATTGACGTTACCTCATGAATAAGGGGCTCCCAATTCTGTGCCAGCAGGAGCGGTAATACAGAAGCCCCAAGCGTTACCCGGATTCACTGGGCGTAAAGGGTGCGTAGGCGGATAGATTAGTCGGGTGTTAAATCCTGGGGCTCAACCTCAGGCTCGCATTCGAAACGGTCTATCTAGAAGACATCAGAGGTGAACAGAACTCACGGTGTAGGGGTGAAATCCGTTGATATCGTGGGGAATACCAAATGCGAAGGCAGTTCACTGGGGTGTTCTTGACGCTGAGGCACGAAAGCGTGGGTAGCGAACGG
>830315bca94c2fadb43c55751e77d529
GGAATATTGGTCAATGGGCGCAAGCCTGAACCAGCCATCCCGCGTGCAGGATGACGGCCCTCTGGGTTGTAAACTGCTTTTCTCAGGGAAGAAACATTCGGATTTATCTGAACTTGACGGTACCTGAGGAATAAGCACCGGCTAACTCCGTGCCAGCAGCCGCGGTAATACGGAGGGTGCAAGCGTTATCCGGATTTACTGGGTCTAAAGGGTCCGCAGGCGGGTCTTTAAGTCAGTGGTGAAAGCCCAGAGCTCAACTCTGGAACTGCCATTGATACTGGAGACCTTGAGTACTGTTGAGGTGGGCGGAATATGTCATGTAGCGGTGAAATGCTTAGATATGACATAGAACACCAATTGCGAAGGCAGCTTGCTAAACAGTAACTGACGCTCAGGGACGAAAGCGTGGGGAGCGAACAG
>fe6f2f6a515dae6a7b80f10d9d74e733
AGAATCTTTGTCAATGGGGGCAACCCTGAACAAGCGATGCCGCGTGCGGGACTGAAGGCCTTCGGGTTGTAAACCGCTGTCAGTAGGGAGCAAATGCATAAGGGCACTCTCTTATGTTTGAGCGATCTTCAGAGGAAGTCCGGGCTAAGTTCGTGCCAGCAGCCGCGGTAACACGAACCGGACGAACGTTATTCGGAATCACTGGGCTTAAAGAGTCCGTAGGCGGCTTGGTAGGTGTGATGTGAAATCCCCCGGCTCAACCGGGGAACTGCGTCGCAAACCATCAGGCTTGAGGAAGGTAGAGGTAAGCGGAACTAGCGGTGGAGCGGTGAAATGCGTTGATATCGCTGGGAACACCAGAGGCGAAGGCGGCTTACTGGGCCTTTTCTGACGCTGAGGGACGAAAGCCAGGGGAGCGAACGG
>7561c8d84f09aed1cd5cff468b701757
GGAATCTTGGACAATGGGGGCAACCCTGATCCAGCGACGCCGCGTGGGTGATGAAGGCCTTAGGGTTGTAAACCCCTTTCACCGGGGAGGATGATGACGTTACCCGGAGAAGAAGCACCGGCTAACTCCGTGCCAGCAGCCGCGGTAAGACGGAGGGTGCTAGCGTTGTTCGGAATCACTGGGCGTAAAGGGCGCGTAGGCGGCTTGGTCAGTCAGATGTGAAAGCCCAGAGCTCAACTCTGGAACTGCATTTGATACTTCCAAGCTAGAGGTCGAAAGAGGAGAGTGGAATACCCAGTGTAGAGGTGAAATTCGTAGATATTGGGTGGAACACCAGTGGCGAAAGCGGCTCTCTGGTTCGATTCTGACGCTGAGGCGCGAAAGCGTGGGGAGCAAACAG
>2082f0c24b793b939f1e74c156510c1f
GGAATATTGGACAATGGGCGCAAGCCTGATCCAGCCATGCCGCGTGAGTGACGAAGGCCTTAGGGTTGTAAAGCTCTTTTAGCAGGGAAGATAATGACGGTACCTGCAGAATAAGCCCCGGCTAACTTCGTGCCAGCAGCCGCGGTAATACGAAGGGGGCTAGCGTTGTTCGGAATTACTGGGCGTAAAGCGCACGTAGGCGGACTGGTAAGTTAGGGGTGAAATCCCGGGGCTCAACCTCGGAACTGCCTTTGATACTGCCAGTCTAGAGTCCGAGAGAGGTGAGTGGAATTCCTAGTGTAGAGGTGAAATTCGTAGATATTAGGAAGAACACCAGTGGCGAAGGCGGCTCACTGGCTCGGTACTGACGCTGAGGTGCGAAAGCGTGGGGAGCAAACAG
>95c632b4bf2abeb6b458653fd8e76303
GGAATATTGCGCAATGGAGGAAACTCTGACGCAGCCATGCCGCGTGAGTGAAGAAGGCCTTAGGGTTGTAAAGCTCTTTCAGACGTGATGATGATGACAGTAGCGTCAAAAGAAGTTCCGGCTAACTTCGTGCCAGCAGCCGCGGTAATACGAAGGGAACTAGCGTTGTTCGGATTTACTGGGCGTAAAGAGCATGTAGGCGGATTGGACAGTTGGAGGTGAAATCCCGGAGCTCAACTCCGGAACTGCCTTCAATACTTCCAGTCTAGAGTCCGTAAGGGGGTGGTGGAATTCCGAGTGTAGAGGTGAAATTCGTAGATATTCGGAGGAACACCAGTGGCGAAGGCGACCACCTGGTACGGTACTGACGCTGAGATGCGAAAGCGTGGGGAGCAAACAG
>8de8e4c92729900d17c8fcfb1a35df98
GGAATATTGGACAATGGGCGCAAGCCTGATCCAGCCATGCCGCGTGAGTGATGAAGGCCCTAGGGTTGTAAAGCTCTTTCGGCGGGGACGATAATGACGGTACCCGCAGAAGAAGCCCCGGCTAACTTCGTGCCAGCAGCCGCGGTAATACGAAGGGGGCTAGCGTTGTTCGGAATCACTGGGCGTAAAGCGCACGTAGGCGGACCGTTAAGTCGGAGGTGAAAGCCTGGGGCTCAACCCCAGAACTGCCTTCGATACTGGCGGTCTTGAGTGTGGTAGAGGTTGGTGGAACTCCGAGTGTAGAGGTGAAATTCGTAGATATTCGGAAGAACACCAGTGGCGAAGGCGGCCAACTGGACCATTACTGACGCTGATGTGCGAAAGCGTGGGTAGCAAACAG
>dd9704450164a7495c495105644fdc74
AGAATCTTCGGCAATGGGCGAAAGCCTGACCGAGCGATGCCGCGTGCGGGATGAAGGCCCTCGGGTTGTAAACCGCTGTCAGTTGGGAGGAAGGGCTCGTGAAGAGCGAGTCTTGACCTATCTTCAGAGGAAGTCCGGGCTAAGTTCGTGCCAGCAGCCGCGGTAACACGAACCGGACGAACGTTATTCGGAATTATTGGGCTTAAAGGGTGCGTAGGCGGCTATGTAGGTGGGGTGTGAAATCCCTCGGCTCAACCGAGGAACTGCGCCCCAAACCCCATAGCTAGAGGGAGACAGAGGTAAGTGGAACTGATGGTGGAGCGGTGAAATGCGTTGATATCATCAGGAACACCAGTGGCGAAAGCGGCTTACTGGGTCTCTTCTGACGCTGAGGCACGAAAGCTAGGGTAGCGAACGG
>20314e283b0c6344ca3a6ffe8ff33548
GGAATTTTCCACAATGGGGGCAACCCTGATGGAGCGACGCCGCGTGCAGGACGAAGGCCCTCGGGTTGTAAACTGCTTTTATGAGTGAAGATTATGACGGTAGCTCATGAATAAGGATCGGCTAACTCCGTGCCAGCAGCCGCGGTCATACGGAGGATCCAAGCGTTATCCGGAATTACTGGGCGTAAAGAGTTGCGTAGGCGTCCCGCCAAGTTTCTGCTTAAAGACTGGGGCTCAACCTCAGGAACAGTAGAAAAACTGGCGAGATAGAGCATGAGAGGGGTGGCTGGAATTCCTGGTGTAGGAGTGAAATCCGTAGATATCAGGAGGAACACCAATGGCGTAGGCAGGCCACTGGCTCATTGCTGACGCTCAGGCACGAAAGCGTGGGGAGCGAACCG
>f7cd04b84e3be03c7fcfaa5f81d236e8
GGAATATTGGACAATGGCCGGAAGGTTGATCCAGCCATGCCGCGTGCAGGATGACTGCCCTATGGGTTGTAAACTGCTTTTGTACGGGAAGAAACCCGCCCACGTGTGGGCGGCTGACGGTACCGTACGAATAAGGACCGGCTAACTCCGTGCCAGCAGCCGCGGTAATACGGAGGGTCCGAGCGTTATCCGGAATCATTGGGTTTAAAGGGTCCGTAGGCGGGCCTATAAGTCAGGGGTGAAAGGCCACGGCTCAACCGTGGGACTGCCCTTGATACTGTAGGTCTTGAGTTATAGTGGGGTTGCCGGAACATGTGGTGTAGCGGTGAAATGCATAGATATCACATAGAACACCGATCGCGAAGGCAGGTGGCCAACTATATACTGACGCTGATGGACGAAAGCGTGGGTAGCGAACGG
>1d6d7d515b03b0bc5486b43ea3bee4da
GGAATATTGGACAATGGGGGCAACCCTGATCCAGCCATGCCGCGTGAGTGATGAAGGCCCTAGGGTTGTAAAGCTCTTTCAGCGAGGAGGATAATGACGTTACTCGCAGAAGAAGCCCCGGCTAACTTCGTGCCAGCAGCCGCGGTAATACGAAGGGGGCTAGCGTTGTTCGGAATCACTGGGCGTAAAGCGCGCGTAGGCGGATTGATTAGTCAGGGGTGAAATCCCGGGGCTCAACCCCGGAACTGCCTTTGATACTGTCAGTCTTGAGTCCGAGAGAGGTGAGTGGAACTCCGAGTGTAGAGGTGAAATTCGTAGATATTCGGAAGAACACCAGTGGCGAAGGCGGCTCACTGGCTCGGTACTGACGCTGAGGTGCGAAAGCGTGGGGAGCAAACAG
>699d9ad7c36579a1e1de8b7c4e25da3e
GGAATATTGGGCAATGGGCGCAAGCCTGACCCAGCCACGCCGCGTGAGTGATGAAGGCCTTCGGGTCGTAAAGCTCTGTGGGGAGGGACGAACATACGCATGAGGAAATGCTTGCGTACTGACGGTACCTCCTTAGCAAGCACCGGCTAACTCTGTGCCAGCAGCCGCGGTAATACAGAGGGTGCGAACGTTGCTCGGATTTACTGGGCGTAAAGCGCGTGTAGGCGGACTCGCAAGTCGGTTGTGAAATCCCTGGGCTCAACCTAGGAACTGCATCCGAAACTGCTTGTCTTGAGTAATGGAGAGGGTGGCGGAATTCCCGGTGTAGAGGTGAAATTCGTAGATATCGGGAGGAACATCAGTGGCGAAGGCGGCCACCTGGACATTTACTGACGCTGAGACGCGAAAGCGTGGGGAGCAAACAG
>53b2c68d28245bd600828800344e4647
GGAATTTTCCGCAATGAGCGCAAGCTTGACGGAGCAATACCGCGTGAAGGATGACGGCCTTTGGGTTGTAAACTTCTTTTTTCAGGGAGGAAGATCTGACGTGTACCTGACGAATAAGCATCGGCTAACTCCGTGCCAGCAGCCGCGGTAAGACGGAGGATGCAAGTGTTATCCGGAATTATTGGGCGTAAAGAGTCTGTAGGTTGTTTATTAAGTCGAATGTTAAATGTTAAAGCTCAACTTTAAACCTGCATTCGAAACTGATAGGCTTGAGTGATATCGAAGTAAGAGGAATTTCCAGTGAAGCGGTGAAATGCGTAGATATTGGAAAGAACACCGAGGGCGAAAGCATTTTACTAGGTTAATACTGACACTGAGAGACGAAAGCTAGGGGAGCAAATGG
>480e48fbd55e959c46ac7ad611aa7db4
GGAATATTGCGCAATGGGCGAAAGCCTGACGCAGCCACGCCGCGTGTGTGATGAAGGCCCTAGGGTCGTAAAGCACTGTCGGGGGGAAAGAAGCTCTGACGGTACCCCCCAAGAAAGCACCGGCTAACTCCGTGCCAGCAGCCGCGGTAATACGGAGGGTGCAAGCGTTGCTCGGAATCACTGGGCGTAAAGCGTACGCAGGCGGCGCAGCAAGTCGGGTGTGAAATCCCGGGGCTCAACCCCGGAACTGCATTCGAAACTGCTGTGCTTGAATACGGGAGAGGGAAGCGGAATTCCTGGTGTAGAGGTGAAATTCGTAGATATCAGGAGGAACACCAGCGGCGAAAGCGGCTTCCTGGCCCGATATTGACGCTCATGTACGAAAGCGTGGGGAGCAAACAG
>6cc206d2fb013d5ae9b0545f033f65ca
GGAATTTTCCGCAATGGGCGAAAGCCTGACGGAGCAATACCGCGTGAGGGAGGAAGGCTTTTGGGTTGTAAACCTCTTTTCTTAAGGAAGAAGAACTGACGGTACTTAAGGAATCAGCATCGGCTAACTCCGTGCCAGCAGCCGCGGTAATACGGAGGATGCAAGCGTTATCCGGAATTATTGGGCGTAAAGCGTCCGCAGGTGGCTCTTCAAGTCTGCTGTCAAAGACAGAAGCTCAACTTCTGGCCGGCGGTGGAAACTGGGGAGCTAGAGTACGGTAGGGGTAGAGGGAATTTCCAGTGTAGCGGTGAAATGCGTAGAGATTGGAAAGAACACCAGTGGCGAAGGCGCTCTACTGGACCGAAACTGACACTCAGGGACGAAAGCTAGGGGAGCGAAAGG
>e03eb9db061be5a32ef6c075b93a2ade
GGAATTTTCCGCAATGGGCGAAAGCCTGACGGAGCGACACCGCGTGGAGGATGACGGCCCGTGGGTTGTAAACTCCTTTTCTTAGAGAAGAATTTTGACGGTATCTAAGGAATAAGCATCGGCTAACTCTGTGCCAGCAGCCGCGGTAATACAGAGGATGCAAGCGTTATCCGGAATGATTGGGCGTAAAGCGTCTGTAGGTGGATTTTTAAGTCTGCTGTCAAAGACCAGGGCTCAACCTTGGAAAGGCAGTAGAAACTAAAAGTCTTGAGTACGGTAGAGGCAGAGGGAATTCCCGGTGTAGCGGTGAAATGCGTAGAGATCGGGAAGAACACCAATGGCGAAAGCACTCTGCTGGGCCGAAACTGACACTGAGAGACGAAAGCTAGGGGAGCGAATGG
>0f0b7433223bdbdfb778ff5d3ca89bde
GGAATATTGGTCAATGGACGGAAGTCTGAACCAGCCATGCCGCGTGCAGGAAGACTGCCCTATGGGTTGTAAACTGCTTTTATATAGGAAGAAACCCAGATACGTGTATCTGGCTGACGGTACTATAAGAATAAGCATCGGCTAACTCCGTGCCAGCAGCCGCGGTAATACGGAGGATGCAAGCGTTATCCGGAATCATTGGGTTTAAAGGGTCCGTAGGTGGATTAATAAGTCAGAGGTGAAATCCTGCAGCTCAACTGTAGAACTGCCTTTGATACTGTTAATCTTGAGTCATTATGAAGTGGTTAGAATGAGTAGTGTAGCGGTGAAATGCATAGATATTACTCAGAATACCGATTGCGAAGGCAGATCACTAATAATGTACTGACACTGAGGGACGAAAGCGTGGGGAGCGAACAG
>622a6aba0e90f6cc654d1d5673d7288b
GGAATATTGGGCAATGGACGAAAGTCTGACCCAGCCATGCCGCGTGCAGGAAGACTGCCCTATGGGTTGTAAACTGCTTTTATACAGGAAGAAATATCTCTACGTGTAGAGAGCTGACGGTACTGTATGAATAAGCACCGGCTAACTCCGTGCCAGCAGCCGCGGTAATACGGAGGGTGCAAGCGTTATCCGGAATCATTGGGTTTAAAGGGTCCGTAGGCGGGCTAATAAGTCAGAGGTGAAATCCAGCAGCTTAACTGTTGAACTGCCTTTGATACTGTTAGTCTTGAGTTATATGGAAGTAGATAGAATGTGTAGTGTAGCGGTGAAATGCATAGATATTACACAGAATACCGATTGCGAAGGCAGTCTACTACGTATATACTGACGCTAATGGACGAAAGCGTGGGGAGCGAACAG
>cb89ea4ee8f32cd8013f904f70533a5b
GGAATATTGGGCAATGGAGGCAACTCTGACCCAGCAACGCCGCGTGAAGGATGAAGGCCTTCGGGTCGTAAACTTCTGTCGAGAGGGAAGAAACACGTAAGGTTAATACCCTTGCGTCTGACGGTACCTCCAAAGGAAGCACCGGCTAACTCCGTGCCAGCAGCCGCGGTAATACGGAGGGTGCAAGCGTTGTTCGGATTTATTGGGCGTAAAGCGAGTGTAGGCGGTTTGACAAGTCGGGTGTGAAATCCCAGGGCCCAACCCTGGAACTGCACCCGATACTGTCAGGCTAGAGTCCCGGAGAGGGTGGCGGAATTCCCGGTGTAGGGGTGAAATCCGTAGATATCGGGAGGAACACCAGTGGCGAAGGCGGCCACCTGGACGGTGACTGACGCTGAGACTCGAAAGCGTGGGTAGCAAACAG
>e048052db95880fb1f7ceb5b9d374e85
GGAATATTGCGCAATGGGGGAAACCCTGACGCAGCAACGCCGCGTGAAGGATGAAGGCCTTCGGGTCGTAAACTTCTGTCAAAAGGGAAGAAGGTGCATCGGTTAATAGCCGGTGTACTTGACGGTACCTTTAGAGGAAGCCCCGGCTAACTCCGTGCCAGCAGCCGCGGTAATACGGAGGGGGCAAGCGTTATTCGGAATCATTGGGCGTAAAGGGCGTGTAGGCGGCCTGACAGGTCAAAGGTGAAATCCCTCGGCTCAACCGAGGAACTGCCTTTGAAACCTTCAGGCTAGAGGCCGGGAGAGGCTAGCGGAATTCCCAGTGTAGCGGTGAAATGCGTAGATATTGGGAGGAACACCAGTGGCGAAGGCGGCTAGCTGGACCGGTTCTGACGCTGAGGCGCGAAAGCGTGGGGAGCAAACAG
>51fe17f168764ca4825e17e175e0aa1b
AGAATCTTCGGCAATGGGCGCAAGCCTGACCGAGCGACGCCGCGTGCGGGATGAAGGCCTTCGGGTTGTAAACCGCTGTCAGTAGGGAGGAAATGCTGGAGGGCACTCTCTCCAGTTTGACCGATCTTCAGAGGAAGTACGGGCTAAGTTCGTGCCAGCAGCCGCGGTAAGACGAACCGTACGAACGTTATTCGGAATCACTGGGCTTAAAGCGTGCGTAGGCGGCTTGGCAAGTTGGGTGTGAAATCCCTCGGCTCAACCGAGGAACTGCGCCCAAAACTGCCAGGCTTGAGGGAGATAGAGGTGAGCGGAACTCATGGTGGAGCGGTGAAATGCGTTGATATCATGAGGAACACCGGTGGCGAAAGCGGCTCACTGGGTCTTTACTGACGCTGAGGCACGAAAGCTAGGGGAGCGAACGG
>a133bef425df79167979bff393094d5e
GGAATATTGCACAATGGGCGCAAGCCTGATGCAGCCATACCGCGTGTGTGAAGAAGGCCTTAGGGTTGTAAAGCACTTTCAGCAGTGAGGAAAGGTTAGTAGTTAATACCTGCTAGCTGTGACGTTAACTGCAGAAGAAGCACCGGCTAACTCCGTGCCAGCAGCCGCGGTAATACGGAGGGTGCAAGCGTTAATCGGAATTACTGGGCGTAAAGCGCGCGTAGGTGGTTCAGTCAGTCAGATGTGAAAGCCCCGGGCTCAACCTGGGAACTGCACCTGATACTGCTGAACTCGAGTACGGTAGAGGGTAGTGGAATTTCCTGTGTAGCGGTGAAATGCGTAGATATAGGAAGGAACACCAGTGGCGAAGGCGACTACCTGGACCGATACTGACACTGAGGTGCGAAAGCGTGGGGAGCAAACAG
>fdb668892d2b4c346447e5140a403332
GGAATATTGGACAATGGGGGCAACCCTGATCCAGCAATACCGCGTGTGTGAAGAAGGCCTGAGGGTTGTAAAGCACTTTCAGCGAGGAGGAAGGTATGCAGGTTAATACCCTGTGTAATTGACGTTACTCGCAGAAGAAGCACCGGCTAACTCTGTGCCAGCAGCCGCGGTAATACAGAGGGTGCAAGCGTTAATCGGAATTACTGGGCGTAAAGCGTGCGTAGGCGGATATTTAAGTCAGATGTGAAAGCCCCGGGCTCAACCTGGGAATTGCATCTGATACTGGATATCTAGAGTAAGGCAGAGGACAGTGGAATTTCTGGTGTAGCGGTGAAATGCGTAGATATCAGAAGGAACACCAGTGGCGAAGGCGACTGTCTGGGCTTATACTGACGCTGAGGTACGAAAGCGTGGGTAGCGAACAG
>477ac9b1b1281d688a52f17b3ffe54dc
GGAATATTGCCCAATGGGCGCAAGCCTGAGGCAGCCATGCCGCGTGTGTGAAGAAGGCCCTAGGGTTGTAAAGCACTTTCAGTGGTGAAGAAAATCCCGCGGTTAATACCTGCGGGCCTTGACGTTAACCACAGAAGAAGCACCGGCTAACTCCGTGCCAGCAGCCGCGGTAATACGGAGGGTGCGAACGTTAATCGGAATTACTGGGCGTAAAGCGCACGTAGGCGGTTTGTTAAGTGGGATGTGAAATCCCCGGGCTCAACCTGGGAACTGCATTTCAAACTGACAGACTAGAGTGTAGTAGAGGGAGGTGGAATTTCCTGTGTAGCGGTGAAATGCGTAGATATAGGAAGGAACACCAGTGGCGAAGGCGACCTCCTGGACTAACACTGACGCTGAGGTGCGAAAGCGTGGGGAGCAAACAG
>12950fb6aece49c949cc62a9bd16599c
GGAATATTGGTCAATGGGCGAGAGCCTGAACCAGCCATGCCGCGTGCAGGAAGACGGCTTTCTGAGTTGTAAACTGCTTTTATATGGGAAGAAAAAGTCCTTGCGAGGAAAATTGCCGGTACCATATGAATAAGCACCGGCTAACTCCGTGCCAGCAGCCGCGGTAATACGGAGGGTGCAAGCGTTGTCCGGATTTATTGGGTTTAAAGGGTGCGTAGGCGGATCTTTAAGTCAGTGGTGAAATCCTGCAGCTTAACTGTAGAACTGCCATTGATACTGGAGGTCTTGAGTATACTAGAGGTAGGCGGAATTTATGGTGTAGCGGTGAAATGCATAGATACCATAAAGAACACCGATAGCGTAGGCAGCTTACTGGAGTATAACTGACGCTGAGGCACGAAAGCATGGGTAGCGAACAG
>559fc33dede2319c604d90a6d8511a04
CGAATCATTCACAATGGACGAAAGTCTGATGATGCCACGCCGCGTGCATGAAGAAGGCCTTAGGGTTGTAAAATGCTGTCAGAATGGGGGAACCGGTACAGACGAAACATCTGTGCTCTGACTGCCATTCAGAGGAAGCCCCGGCTAAACACGTGCCAGCAGCCGCGGTAATACGTGTGGGGCAAGCGTTGTTCGGAATTACTGGGCTTAAAGGGTGCGTAGGCGGTTTTTTAAGTCAGGGGTGAAAGTCGGTGGCCCAACCATCGAATTGCCTTTGATACTGATTAACTTGAGTGTGTTAGGGGAGAGCGGAACGTGTAGTGTAGCGGTGAAATGCGTAGATATTACACGGAAGGCCGGAGCCGAAGGGGGCTCTCTGGGACACAACTGACGCTGAGGCACGAAAGCGTGGGGAGCAAACAG
>bbff2f7ce5160a8283d19c6249f55277
GGAATCTTGCACAATGGGCGAAAGCCTGATGCAGCAACGCCGCGTGCGGGAAGAAGGCCCTAGGGTTGTAAACCGCTTTCAGCAGGGAAGAAAATGACGGTACCTGCAGAAGAAGGTGCGGCCAACTACGTGCCAGCAGCCGCGGTGACACGTAGGCACCAAGCGTTATCCGGATTTATTGGGCGTAAAGAGCTCGTAGGCGGTTCGGTAAGTCGGGTGTGAAAACTCTGGGCTCAACCCAGAGAGGCCACTCGATACTGCTGTGACTAGAGTGCGGTAGGGGAGCGGGGAATTCATGGTGTAGCGGTGAAATGCGCAGATATCATGAGGAACACCAGTGGCGAAGGCGCCGCTCTGGGCCGTAACTGACGCTGAGGAGCGAAAGCGTGGGTAGCAAACAG
>a72c2abea7c93145890020503fcdd5b2
AGAATCATTCACAATGGGGGAAACCCTGATGGTGCGACGCCGCGTGGAGGATGACAGCTCTAGGGTTGTAAACTCCTGTCATGAGAGAGTAAAGGCTTGCCGTTAATAGCGGTCGGGTCCTGATAGTATCTCAAGAGGAAGGGACGGCTAACTTCGTGCCAGCAGCCGCGGTAATACGAAGGTCCCAAGCGTTGTTCGGAATCACTGGGCGTAAAGCGTGCGTAGGCGGCATGGTAAGTCAGATGTGAAAGCCCGGGGCTCAACCTCGGAACTGCATCCGATACTGCCAAGCTAGAGTAGTGGAGGGGAGTCTGGAATTCACGGTGTAGCAGTGAAATGCGTAGATATCGTGAGGAACACTAGTGGCGAAGGCGAGACTCTGGACACTAACTGACGCTGAGGCACGAAGGCTAGGGTAGCGAAAGG
>5a1fa29ff519fbd786bcec1e5e32f150
GGAATATTGGTCAATGGGCGCAAGCCTGAACCAGCCATGCCGCGTGCAGGATTGAAGGTCCTTAGGATTGTAAACTGCTTTTTTATGGGAGCAATACCTTCTTGCGAGAAGGCTTGAGAGTACCATAAGAATAAGCACCGGCTAACTCCGTGCCAGCAGCCGCGGTAATACGGAGGGTGCAAGCGTTATCCGGATTTATTGGGTTTAAAGGGTACGTAGGCGGTGAGGTCAGTCAGTGGTGAAAGCCAGCAGCTTAACTGTTGAACTGCCATTGATACTGCCTCACTAGAGTTCAGTCGAGGTGGGTGGAATTCCACATGTAGTGGTGAAATGCATAGATATGTGGAGGAACACCGATAACGAAGGTAACTCACTAGGCTGATACTGACGCTGAGGTACGAAAGCGTGGGGAGCGAACGG
>e4e273aa63da36c589ef66e3a08454a6
GGAATCTTGGACAATGGGCGCAAGCCTGATCCAGCCATGCCGCGTGAGTGATGAAGGCCCTAGGGTCGTAAAGCTCTTTCGCCAGGGATGATAATGACAGTACCTGGTAAAGAAACCCCGGCTAACTCCGTGCCAGCAGCCGCGGTAATACGGAGGGGGTTAGCGTTGTTCGGAATTACTGGGCGTAAAGCGCGCGTAGGCGGATTAGTTAGTCAGAGGTGAAATCCCGGGGCTCAACCCCGGAACTGCCTTTGATACTGCTAGTCTTGAGTTCGAGAGAGGTGAGTGGAATTCCGAGTGTAGAGGTGAAATTCGTAGATATTCGGAGGAACACCAGTGGCGAAGGCGGCTCACTGGCTCGATACTGACGCTGAGGTGCGAAAGTGTGGGGAGCAAACAG
>28d804825662c2ae98d4d68975c79523
AGAATCTTCGGCAATGGACGAAAGTCTGACCGAGCGACGCCGCGTGCGGGATGAAGGCCCTCGGGTTGTAAACCGCTGTCAGTTAGGAGGAAATGCATGAGGGTTCTCTCTCATGCTTGACCGATTTTCAGAGGAAGGACGGGCTAAGTTCGTGCCAGCAGCCGCGGTAAGACGAACCGTCCAAACGTTATTCGGTATCACTGGGCTTAAAGCGTGCGTAGGCGGCTTGGTAGGTGAGATGTGAAAGCCCACGGCTCAACCGTGGAATTGCGTTTCAAACCCCCAAGCTCGAGGAAGATAGGGGTGATGGGAACTTATGGTGGAGCGGTGAAATGCGTTGATATCATAGGGAACACCGGTGGCGAAAGCGCATCACTGGATCTTTTCTGACGCTGAGGCACGAAAGCTAGGGTAGCGAACGG
>730b8d6b1b5fdac9dfc5af93986d1e0a
GGAATATTGCGCAATGGGGGAAACCCTGACGCAGCCATGCCGCGTGTGTGATGAAGGCCCTCGGGTCGTAAAGCACTGTTTGGAGGGAAGAAGTTCTGACGGTACCTCCCAAGAAAGCACCGGCTAACTCCGTGCCAGCAGCCGCGGTAATACGGAGGGTGCAAGCGTTGCTCGGAATCACTGGGCGTAAAGGGTACGCAGGCGGATCGTTAAGTCGGGTGTGAAAGCCCGGGGCTCAACCCCGGAATTGCGCCCGATACTGGCGGTCTTGAGTACGGGAGAGGGATAGCGGAATTCCTGGTGTAGAGGTGAAATTCGTAGATATCAGGAGGAACACCAGTGGCGAAAGCGGCTTCCTGGCCCGATACTGACGCTCATGTACGAAAGCGTGGGGAGCGAACAG
>3bcb2043d8ab2e81bd6b18c9db245004
GGAATTTTGCGCAATGGGGGAAACCCTGACGCAGCGACGCCGCGTGGAGGATGAAGACCCTTGGGTCGTAAACTCCTGTCAGATGGGAAGAACAGTGCCTGATTAAGAGTCGGGCAACTTGACTGTACCATCAGAGGAAGCCCCGGCTAACTCCGTGCCAGCAGCCGCGGTAATACGGAGGGGGCGAGCGTTGTTCGGAATTACTGGGCGTAAAGGGCGTGTAGGCGGCCGATCAAGTCGGGTGTGAAAGCCCTCGGCTCAACCGAGGAATTGCACCCGATACTGATTGGCTAGAGTCCGGGAGGGGGTAGCGGAATTCCCAGTGTAGCGGTGAAATGCGTAGATATTGGGAAGAACACCAGTGGCGAAGGCGGCTACCTGGACCGGAACTGACGCTGAGGCGCGAAAGCTAGGGGAGCGAATGG
>9f43a1e566405a9a405a2823904dab3a
GGAATATTGCACAATGGGCGCAAGCCTGATGCAGCCATGCCGCGTGAGTGAAGAAGGCCTTAGGGTTGTAAAGCTCTTTCAGTGGTGAAGATAATGACGGTAGCCACAGAAGAAGCCCCGGCCAACTCCGTGCCAGCAGCCGCGGTAATACGGAGGGGGCTAGCGTTGTTCGGAATTACTGGGCGTAAAGCGCGCGTAGGCGGATCGGTTAGTTGGGGGTGAAATCCCGAGGCTCAACCTCGGAACTGCCCTCAATACTGCCGGTCTTGAGTTCGAGAGAGGTGAGTGGAATTCCTAGTGTAGAGGTGAAATTCGTAGATATTAGGAAGAACACCAGTGGCGAAGGCGGCTCACTGGCTCGATACTGACGCTGAGGCGCGAAAGCGTGGGGAGCAAACAG
>ab3dc9d63d8a8e8636dc0323504b0a7c
GGAATCTTCCGCAATGGGCGAAAGCCTGACGGAGCGACACCGCGTGGAGGACGACGGCCTTTTGGTTGTAAACTCCTTTTCTGGGGGAATAAATGATGAAGGTACCCCAGGAATAAGCACCGGCTAATTACGTGCCAGCAGCCGCGGTAATACGTAAGGTGCAAGCGTTATCCGGAATCATTGGGCGTAAAGCGTTCGTAGGTGGTTTGGAAAGTTTGTGGTTAAATCTGGTCGCTCAACGATCAAATCGCTACAAAAACTCCCAAGCTAGAGATTGGCAGAGGCAACTGGAATTCCACATGTAGGGGTAAAATCCGTTGATATGTGGAGGAACACCAAAAGCGAAGGCAGGTTGCTGGGCCAATACTGACACTGAGGAACGAAAGCGTGGGGAGCAAAGAG
>8248fd7aa170955d8bc2a2675871c91a
GGAATTTTGCGCAATGGGGGAAACCCTGACGCAGCAACGCCGCGTGAGTGAAGAAGGCTTTCGGGTTGTAAAGCTCTTTAGACAGGGAAGAAACAAATGACGGTACCTGTAGAATAAGCACCGGCTAACTCCGTGCCAGCAGCCGCGGTAATACGGAGGGTGCAAGCGTTGCTCGGAATTACTGGGCGTAAAGCGAACGTAGGCGGTTTAGTAAGTCTGATGTGAAAGCCCACGACTCAATCGTGGAAGTGCATTGGATACTGCTAGACTAGAGTAGAGGAGAGGTGAGTGGAATTCCAGGTGTAGAGGTGAAATTCGTAGATATCTGGAGGAACAACAGAGGCGAAGGCGACTCACTGGACTCTTACTGACGCTGAGGTTCGAAAGCGTGGGGAGCGAACGG
>3a4afe45435a41fca0122e8fb3f0017b
AGAATCTTCCGCAATGGGCGAAAGCCTGACGGAGCGACGCCGCGTGTGTGATGAAGGCCTTCGGGTTGTAAAGCACTGTCAGGGGGGAACAAACACTGAGTGATCCCCAGAGGAAGCACGGGCTAAGTTCGTGCCAGCAGCCGCGGTAAGACGAACCGTGCGAACGTTGTTCGGAATCACTGGGCTTAAAGGGTGCGTAGGCGGTCGGTCAAGTCGGGGGTGAAAGCTTGCAGCTCAACTGTAAAAGTGCCCTCGAAACTGACCGACTCGAGGGAGGTAGGGGCAGGTGGAACTTCCAGTGGAGCGGTGAAATGTGTTGATATTGGAAGGAACGCCGGTGGCGAAAGCGACCTGCTGGATCTCTTCTGACGCTGAGGCACGAAAGCTAGGGGAGCAAACGG
>ad9568bb1f4f3992ab3d22d7be54e913
GGAATATTGGACAATGGGCGCAAGCCTGATCCAGCCATGCCGCGTGCAGGATGAAGGTCCTATGGATTGTAAACTGCTTTTATACGGGAAAAATAAGCTCTTGCGAGGGCTAATGATGGTACCGTAAGAATAAGCACCGGCTAACTCCGTGCCAGCAGCCGCGGTAAGACGGAGGGTGCAAGCGTTATCCGAATTCACTGGGTTTAAAGGGTACGTAGGCGGTCTTGTAAGTCAATGGTGAAATCTAGCAGCTTAACTGTTAAAGTGCCATTGATACTGCTTGACTTGAGTGTAGTCGAGGTGAGCGGAATTCTACATGTAGCGGTGAAATGCATAGATATGTAGAGGAACACCAATAGCGAAGGCAGCTCACTAGGCTATTACTGACGCTGAGGTACGAAAGCGTGGGGAGCAAACAG
>e59fbbec72f4d9957561d766b299dcdd
GGAATATTGGACAATGGGCGGGAGCCTGATCCAGCCATGCCGCGTGCAGGATGACTGCCCTATGGGTTGTAAACTGCTTTTATATAGGAAGAAACCTTTCCACGTGTGGAAAGCTGACGGTACTATAAGAATAAGGACCGGCTAACTCCGTGCCAGCAGCCGCGGTAATACGGAGGGTCCGAGCGTTATCCGGAATCATTGGGTTTAAAGGGTCCGTAGGTGGGCCATTAAGTCAGGGGTGAAAGTCTGCGGCTCAACCGTAGAATTGCCTTTGATACTGGTGGTCTTGAGTCGTTGTGGGGTTGCCGGAACATGTGGTGTAGCGGTGAAATGCATAGATATCACATAGAACACCGATCGCGAAGGCAGGTGACCAACAACGTACTGACACTGATGGACGAAAGCGTGGGTAGCGAACGG
>5d5d4fb2f9e30f9a54167d07ce6dc449
AGAATCTTCCGCAATGGACGAAAGTCTGACGGAGCGACGCCGCGTGATGGACGAAGGCCCTCGGGTTGTAAACATCTGTCGTAGGGGAGGAAATTTTGACCGATCCTAGGAGGAAGCGCAGGCTAAGTTCGTGCCAGCAGCCGCGGTAATACGAACTGCGCGAACGTTATTCGGAATCACTGGGCTTAAAGGGTGCGTAGGCGGGTTAGTAGGTCAGATGTGAAAGCCCACGGCTCAACCGTGGAATTGCGTTTGAAACCACTAGTCTTGAGGGGATCAGAGGAGAGCGGAACTGATGGTGGAGCGGTGAAATGCGTTGATATCATCAGGAACACCGGTGGCGAAAGCGGCTCTCTGGGATCTTTCTGACGCTGAGGCACGAAAGCTAGGGGAGCGAACGG
>2fd8cde4957e42dfb1d04b951b300964
CGGCAGGAGTTGATTTAGACTAGACATTACTGACGGCATATAATTTCGAAAAGGGATGGTTGCACAGTTGCACAATATTTAGCAATACTGAATGTTCTCATTGTTTGTTACGAACATTTTCTTGGCGCATGGACATGAAAAAAAAATGAAAAGGTCTTGCCCCTGTATTGTCCCTTGGCAGGTCTTTGCCAAAGCAACTGGGCTCTGACCGTGTGCTCTTTAGATATCTTTTGTATTTTTTTTCCAGCGGTCAAGCTGATGGTGTCAATGATATGATGATTGTGGCCCAGCCATTTATAGTGTGATTGACAC
>14a93067a3980be4a48110423e4f6ebd
GGAATATTGCGCAATGGGGGAAACCCTGACGCAGCAACGCCGCGTGAAGGATGAAGGTTCTTGGATCGTAAACTTCTTTTCTGAGGGAAGAGTAAGGACGGTACCTCAGGAATAAGTCACGGCTAACTACGTGCCAGCAGCCGCGGTAACACGTAGGTGGCGAGCGTTATCCGGATTTACTGGGCGTAAAGGGCACGCAGGCGGTTAATCAAGTTCGGCGTGAAATCTCCCGGCTTAACTGGGAGCGGTCGTTGAAAACTGATTAACTTGAGTCGATGAGAGGGGTGCGGAATTCCGGGTGTAGTGGTGGAATGCGTAGATATCCGGAGGAACACCAGTGGCGAAAGCGGCACCCTGGCATTGTACTGACGCTCATGTGCGAAAGCGTGGGTAGCGAACGG
>bbb9b79568299d4dc190146c5b8f7f9e
GGAATATTGGTCAATGGGCGCAAGCCTGAACCAGCCATGCCGCGTGCAGGATGAAGGCCCTCAGGGTTGTAAACTGCTTTTGTATGGGAATAAAAAAGTCCTTGCGAGGACTCTTGAAGGTACCATAAGAATAAGCACCGGCTAACTCCGTGCCAGCAGCCGCGGTAATACGGAGGGTGCAAGCGTTATCCGGATTTACTGGGTTTAAAGAGTGCGTAGGCGGCTTCTTAAGTCAGTGGTGAAAGCTTAGCGCTTAACGCTAGAAGTGCCACTGATACTGGGAAGCTTGAGTCAAGAAGAGGTAAGCAGAATTCATAGTGTAGCAGTGAAATGCTTAGATACTATGAGGAATACCAACAGCGAAGGCAGCTTACTGGTCTTGTACTGACGCTGAGGCACGAAAGCGTGGGTAGCGAACAG
>8b2cd3a7dfd8d9283d026c0cb6ecbdea
GGAATCTTGCGCAATGGGCGAAAGCCTGACGCAGCAACACCGCGTGGAGGATGACGTTTTTCGGAACGTAAACTCCTGTCGGCTGGGAAGAATTTTGACTGTACCAGCAAAGGAAGCACCGGCTAACTACGTGCCAGCAGCCGCGGTAAGACGTAGGGTGCAAGCGTTGTCCGGATTTATTGGGCGTAAAGAGTTCGTAGGCGGTAGTTTAAGTCTGATGTTAAATACCAGTGCTCAACACTGGCATGGCATCGGATACTGGATTACTGGAGTGCAGTAGAGGTCATGGGAATTCCCGGTGTAGCGGTGAAATGCGTAGATATCGGGAGGAACACCAGTGGCGAAAGCGCATGACTGGGCTGTAACTGACGCTGAGGAACGAAAGCCAGGGGAGCGAAAGG
>167bba451c7b69052aba73781c8418ab
GGAATATTGGACAATGGGCGAAAGCCTGATCCAGCAATGCCGCGTGAGTGATGAAGGCCCTAGGGTTGTAAAGCTCTTTTACCAGGGATGATAATGACAGTACCTGGAGAATAAGCTCCGGCTAACTCCGTGCCAGCAGCCGCGGTAATACGGAGGGAGCTAGCGTTGTTCGGAATTACTGGGCGTAAAGCGCGCGTAGGCGGTTACTCAAGTCAGAGGTGAAAGCCCGGAGCTCAACTCCGGAACTGCCTTTGAAACTAGGTGACTAGAATCTTGGAGAGGCGAGTGGAATTCCGAGTGTAGAGGTGAAATTCGTAGATATTCGGAAGAACACCAGTGGCGAAGGCGACTCGCTGGACAAGTATTGACGCTGAGGTGCGAAAGCGTGGGGAGCAAACAG
>a7e8a9c7061bf3fee33b43b0a8d90299
GGAATATTGGACAATGGGCGAAAGCCTGATCCAGCAATGCCGCGTGTGTGAAGAAGGCCTTCGGGTTGTAAAGCACTTTCAGTAGGGAAGAAGGATTGACGGTTAATACCCGTTGATATTGACATTACCTACAGAAGAAGCACCGGCTAACTCTGTGCCAGCAGCCGCGGTAATACAGAGGGTGCAAGCGTTAATCGGAATTACTGGGCGTAAAGCGTACGTAGGCGGTTATTTAAGTCGGATGTGAAAGCCCCGGGCTCAACCTGGGAACTGCATCCGATACTGGATAACTAGAGTATGGTAGAGGAAAGTGGAATTTCCGGTGTAGCGGTGAAATGCGTAGATATCGGAAGGAACACCAGTGGCGAAGGCGGCTTTCTGGACCAATACTGACGCTGAGGTACGAAAGCGTGGGGAGCAAACAG
>d56f2014ff105ed948b376eef16dafd3
GGAATATTGGACAATGGGCGCAAGCCTGATCCAGCCATGCCGCGTGAGTGATGAAGGCCCTAGGGTTGTAAAACTCTTTCGCCGGTGAAGATAATGACGGTAACCGGTAAAGAAGCCCCGGCTAACTCCGTGCCAGCAGCCGCGGTAATACGGAGGGGGCTAGCGTTGTTCGGAATAACTGGGCGTAAAGCGCACGTAGGCGGATTGATCAGTTGGGGGTGAAATCCCGAGGCTTAACCTCGGAACTGCCTTCAATACTGTCAATCTTGAGTCCGGGAGAGGTGAGTGGAATTCCTAGTGTAGAGGTGAAATTCGTAGATATTAGGAAGAACACCAGTGGCGAAGGCGGCTCACTGGCCCGGTACTGACGCTGAGGTGCGAAAGCGTGGGGAGCAAACAG
>b5591388c1ad3464f70a3be61ac74fed
GGAATATTGCGCAATGGGGGCAACCCTGACGCAGCCATGCCGCGTGTGTGAAGAAGGCCCTAGGGTTGTAAAGCACTTTCAATTGGGAAGAAAAGCTGTTGCTTAATACGTAGCAGCCCTGACATTACCTTTAGAAGAAGCACCGGCTAACTCCGTGCCAGCAGCCGCGGTAATACGGAGGGTGCGAGCGTTAATCGGAATTACTGGGCGTAAAGCGCGCGTAGGCGGTTTGTTAAGTCGGATGTGAAAGCCCCGGGCTCAACCTGGGAACTGCATCCGATACTGGCCGACTAGAGTGCAGGAGAGGGAGGTAGAATTCCACGTGTAGCGGTGAAATGCGTAGATATGTGGAGGAATACCGGTGGCGAAGGCGGCCTCCTGGCCTGACACTGACGCTGAGGTGCGAAAGCGTGGGGAGCAAACAG
>02ca2298a7665dcc2e586bcfec122b39
GGAATATTGCGCAATGGGCGAAAGCCTGACGCAGCGACGCCGCGTGGGGGAGGAAGGCCTCAGGGTTGTAAACCCCTGTCAGGTGGGACGAACCCCGAGTCGGATAATACCCGGCTCGACTGACGGTACCACCAGAGGAAGCTCCGGCTAACTCCGTGCCAGCAGCCGCGGTAATACGGAGGGAGCAAGCGTTGTTCGGAATCACTGGGCGTAAAGGGCGCGTAGGCGGTCGCGTAAGTCGGATGTGAAATCCCGGGGCTCAACCCCGTGGACTGCACCCGATACTGCGTGACTAGAGAGAGGTAGGGGCAAGTGGAATTCCCGGTGTAGCGGTGGAATGCGTAGATATCGGGAAGAACACCCGTGGCGAAGGCGGCTTGCTGGACCTTTTCTGACGCTGAAGCGCGAAAGCGTGGGGAGCAAACAG
>150a24f9d86fd8fb08cdad7b0445e27e
GGAATATTGGACAATGGGCGCAAGCCTGATCCAGCAACGCCGCGTGGAGGACGAAGGCCCTCGGGTCGTAAACTCCTGTCAGGTGGGACGAAACGGCCGAGTTAAACAGGCTCGGTAATTGACGGTACCACCAGAGGAAGCCCCGGCTAACTCCGTGCCAGCAGCCGCGGTAAAACGGAGGGGGCAAGCGTTATTCGGAATTACTGGGCGTAAAGGGCGCGTAGGCGGCGTGGTATGTCGAAGGTGAAATCCCTCGGCCCAACCGAGGAACTGCCTTCGAAACTGCCGCGCTAGAGGCTGGGAGGGGGCAGTGGAATTCCCGGTGTAGCGGTGAAATGCGTAGATATCGGGAGGAACACCAGTGGCGAAGGCGGCTGCCTGGACCAGTTCTGACGCTGATGCGCGAAAGCGTGGGGAGCAAACAG
>a9ef5e6934720476c8eac27d6043c257
GGAATCTTGGACAATGGGCGCAAGCCTGATCCAGCCATGCCGCGTGAGTGATGAAGGCCCTAGGGTTGTAAAGCTCTTTCACCGGTGACGATAATGACGGTAGCCGGAGAAGAAGCCCCGGCTAACTTCGTGCCAGCAGCCGCGGTAATACGAAGGGGGCTAGCGTTGTTCGGAATTACTGGGCGTAAAGCGCACGTAGGCGGATGATTAAGTTAGAGGTGAAAGCCCAGGGCTCAACCCTGGAATTGCCTTTAATACTGGTCATCTTGAGGACGGAAGAGGAGAGTGGAATTCCCAGTGTAGAGGTGAAATTCGTAGATATTGGGAAGAACACCCGTGGCGAAGGCGGCTCTCTGGTCCGTATCTGACGCTGAGGTGCGAAAGCGTGGGGAGCAAACAG
>34e4567f4c54231bfff447ada00962ad
GGAATATTGGACAATGGGCGCAAGCCTGATCCAGCAATGCCGCGTGTGTGAAGAAGGCCTGCGGGTTGTAAAGCACTTTCAGTAGAGAAGAAAAGCCTAGGGTTAATAACCCTGAGTCTTGACGTAACCTACAGAAGAAGCACCGGCTAACTCCGTGCCAGCAGCCGCGGTAATACGGAGGGTGCAAGCGTTAATCGGAATTACTGGGCGTAAAGCGCGCGTAGGCGGCTTTGTAAGTCGGATGTGAAAGCCCCGGGCTTAACCTGGGAATTGCATTCGATACTGCATAACTAGAGTATGGTAGAGGGAAGTGGAATTTCCGGTGTAGCGGTGAAATGCGTAGATATCGGAAGGAACACCAGTGGCGAAGGCGACTTCCTGGGCCAATACTGACGCTGAGGTGCGAAAGCGTGGGGAGCAAACAG
>e876d0cebb43df2d744c127de66c8a4e
GGAATATTGCACAATGGGCGCAAGCCTGATGCAGCAATGCCGCGTGTGTGAAGAAGGCCTGCGGGTTGTAAAGCACTTTCAGTAGAGAAGAAAAGCCTACGGTTAATACCCGTGAGTCTTGACGTAACCTACAGAAGAAGCACCGGCTAACTCCGTGCCAGCAGCCGCGGTAATACGGAGGGTGCAAGCGTTAATCGGAATTACTGGGCGTAAAGCGCGCGTAGGCGGCTTTGTAAGTCGGATGTGAAAGCCCCGGGCTTAACCTGGGAATTGCATTCGATACTGCAGAGCTAGAGTATGGTAGAGGGAAGTGGAATTCCGGGTGTAGCGGTGAAATGCGTAGATATCCGGAGGAACACCGGTGGCGAAGGCGACTTCCTGGGCCAATACTGACGCTGAGGTGCGAAAGCGTGGGGAGCAAACAG
>1f73a7ea225155af83694e010863fa27
AGAATCTTCCGCAATGGGCGAAAGCCTGACGGAGCGACACCGCGTGTAGGATGAAGGCCTTCGGGTTGTAAACTACTGTCACGCTATAGGAACCGTTCATAGTTAATAGCTATGAGCCTGACTAAAGCGAGAGGAAGCACCGGCTAACTCCGTGCCAGCAGCCGCGGTAAGACGGAGGGTGCAAACGTTGCTCGGAATCACTGGGCATAAAGCGCGCGTAGGCGGTCTACCCAGTTGGGTGTGAAAGCCCTCGGCTCAACCGAGGAACTGCATTCAATACTAGTAGACTTGAGAATGGTAGGGGTGTGTGGAACTTCAGGTGGAGCGGTGAAATGCGTAGATATCTGAAGGAACACCTGTGGCGAAAGCGGCACACTGGGCCATTACTGACGCTGAGGCGCGAAAGCCAGGGTAGCGAACGG
>6efc1b07b6c60e14adca308ef146091d
AGAATCTTCCGCAATGGGCGAAAGCCTGACGGAGCGACGCCGCGTGCGGGATGAAGGCCCTTGGGTTGTAAACCGCTGTCAGAGGGGATGAAATCATGGTAGGCAATCCTTCCATGTTGACAGAGCCTCAGAGGAAGCACGGGCTAAGTACGTGCCAGCAGCCGCGGTAACACGTACTGTGCAAACGTTATTCGGAATCACTGGGCTTAAAGGGTACGTAGGCGGTTAATCAAGTCAGGTGTGAAATGCCTGAGCTCAACTGAGGCACTGCGCTTGAAACTGATTAGCTAGAGTATTCCAGGGGTATGCGGAACTGATGGTGGAGCGGTGAAATGCGTTGATATCATCAGGAACACCAGAGGCGAAGGCGGCATACTGGGGGATAACTGACGCTGAGGTACGAAAGCCAGGGTAGCGAACGG
>6e261c5a4b967eb3136417ce4e7573d7
AGAATCTTCGGCAATGGACGAAAGTCTGACCGAGCGACGCCGCGTGCGGGATGAAGGCCCTCGGGTTGTAAACCGCTGTCAGTTGGGAGGAAATTCATGGGGGTTCTCCCCTGTGATTGACCGAGCTTCAGAGGAAGGACGGGCTAAGTTCGTGCCAGCAGCCGCGGTAACACGAACCGTCCAAACGTTATTCGGTATCACTGGGCTTAAAGCGTGCGTAGGCGGCTTGGTAGGTGAGATGTGAAATCCCACGGCTCAACCGTGGAATTGCGTTTCAAACCCCCAAGCTCGAGGAAGATAGGGGTGATGGGAACTTATGGTGGAGCGGTGAAATGCGTTGATATCATAGGGAACACCGGTGGCGAAAGCGCATCACTGGATCTTTTCTGACGCTGAGGCACGAAAGCTAGGGTAGCGAACGG
>211bf218b123338dfee6674cf3c39bc6
AGAATCTTCGGCAATGGACGCAAGTCTGACCGAGCGACGCCGCGTGCGGGACGAAGGCCCTTGGGTTGTAAACCGCTGTCAGAGGGGATGAAGTGCAGGAAGGCTATCCTTCCTGTTTGACAGAGCCTCAGAGGAAGCACGGGCTAAGTACGTGCCAGCAGCCGCGGTAACACGTACTGTGCGAACGTTATTCGGAATCACTGGGCTTAAAGGGTGCGTAGGCGGCCAATTAAGTAGGGTGTGAAAGCTCTCGGCTCAACCGAGGAATTGCGCTCTAAACTGATTGGCTTGAGTGAGATAGGGGTGTGCGGAACTTCCGGTGGAGCGGTGAAATGTGTTGATATCGGAAGGAACACCAGTAGCGAAAGCGGCACACTGGGTCTCAACTGACGCTGAGGCACGAAAGCTAGGGGAGCGAACGG
>3f1efcc53ad362b7db4700d65f5bbd54
GGAATATTGGGCAATGGGCGAAAGCCTGACCCAGCAACGCCGCGTGAAGGATGAAGGCCTTCGGGTCGTAAACTTCTGTCGAGAGGGAAGAATGCGTGCGGGTGAATAATCCGTACGTTTGACGGTACCTCCAAAGGAAGCACCGGCTAACTCCGTGCCAGCAGCCGCGGTAATACGGAGGGTGCAAGCGTTGTTCGGATTTATTGGGCGTAAAGCGAGTGTAGGCGGTTTGACAAGTCGGGTGTGAAATCCCAGGGCCCAACCCTGGAACTGCACCCGATACTGTCAGGCTAGAGTCCCGGAGAGGATGGCGGAATTCCCGGTGTAGGGGTGAAATCCGTAGATATCGGGAGGAACACCAGTGGCGAAGGCGGCCATCTGGACGGTGACTGACGCTGAGACTCGAAAGCGTGGGTAGCAAACAG
>69625381e991fe37df8061f36278f99d
GGAATATTGGTCAATGGGCGAGAGCCTGAACCAGCCATGCCGCGTGCAGGATGACGGCCTTCTGGGTTGTAAACTGCTTTTATATGGGAAGAAAAAGGCCTTGCGAGGCAAATTGCCGGTACCATATGAATAAGCACCGGCTAACTCCGTGCCAGCAGCCGCGGTAATACGGAGGGTGCAAGCGTTGTCCGGATTTATTGGGTTTAAAGGGTACGTAGGCGGATCTTTAAGTCCGTGGTGAAAGCCTACAGCTTAACTGTAGAACTGCCATGGATACTGGAGATCTTGAATTCAGTTGAGGTAAGCGGAATTTATGATGTAGCGGTGAAATGCATAGATATCATAAAGAACACCTATTGCGAAGGCAGCTTGCTGGACTTGAATTGACGCTGAGGTACGAAAGCGTGGGGAGCGAACAG
>82168174b1f2546dcb8f187c1341c9e7
AGAATCATTCGCAATGGGCGAAAGCCTGACGGTGCGACGCCGCGTGGAGGATGACGGTCCTAGGACTGTAAACTCCTGTCATCAAGGAGTAAAGCACAGGCGTTAATAGCGTCTCGTGCCTGATAGTACTTGAAGAGGAAGGGGCGGCTAACTCCGTGCCAGCAGCCGCGGTAATACGGAGGCCCCAAGCGTTGTTCGGATTTACTGGGCGTAAAGCGTGCGTAGGCGGCGAGGTAAGTCAGATGTGAAAGCCCAGGGCTCAACCTTGGAACTGCATCCGATACTGCCTTGCTAGAGGGCTGGAGAGGAGATTGGAATTCTCGGTGTAGCAGTGAAATGCGTGGATATCGAGAGGAAGACCAATGGCGAAGGCAGATCTCTGGACAGCTCCTGACGCTGAGGCACGAAGGCCAGGGTAGCGAAAAG
>53501bf9a6f8556e29314e0ecab0edfe
GGAATATTGGACAATGGGCGCAAGCCTGATCCAGCCATGCCGCGTGAGTGAAGAAGGCCTTAGGGTTGTAAAACTCTTTCGCTAGGGAAGATAATGACGGTACCTAGTAAAGAAGCCCCGGCTAACTCCGTGCCAGCAGCCGCGGTAATACGGAGGGGGCTAGCGTTGTTCGGAATTACTGGGCGTAAAGCGCGCGTAGGCGGTTTATCAAGTCAGGGGTGAAATCCCGGAGCTCAACTCCGGAACTGCCCTTGAGACTGATAGACTAGAGTTCGAGAGAGGCAAGTGGAATACCTAGTGTAGAGGTGAAATTCGTAGATATTAGGTGGAACACCAGTGGCGAAGGCGACTTGCTGGATCGATACTGACGCTGAGGTGCGAAAGCGTGGGGAGCAAACAG
>8c5f3f5da181d268e8e19082e58e7e1b
GGAATATTGCACAATGGGCGAAAGCCTGATGCAGCGACGCCGCGTGGGGGATGAATGCCTTCGGGTTGTAAACCCCTTTCAGGAGGGACGAAGCGAAAGTGACGGTACCTCCAGAAGAAGCCCCGGCCAACTACGTGCCAGCAGCCGCGGTAATACGTAGGGGGCGAGCGTTGTCCGGATTTATTGGGCGTAAAGAGCTCGTAGGCGGCTCAACAAGTCGGCCGTGAAAACCCGAGGCTCAACCTCGGGACGCCGGTCGAAACTGTTGTGGCTAGGGTCCGGTAGAGGAGAGTGGAATTCCCGGTGTAGCGGTGAAATGCGCAGATATCGGGAGGAACACCAGTAGCGAAGGCGGCTCTCTGGGCCGGCACCGACGCTGAGGAGCGAAAGCTAGGGGAGCAAACAG
>ee2ab7652aa9cd9777773530cc87f8c6
GGAATATTGGACAATGGGCGCAAGCCTGATCCAGCCATGCCGCGTGCAGGATGAAGGTCCTATGGATTGTAAACTGCTTTTATACAGGAGAAATAAGCCCTTGCGAGGGCCTATGATCGTACTGTAAGAATAAGCACCGGCTAACTCCGTGCCAGCAGCCGCGGTAAGACGGAGGGTGCAAGCGTTATCCGGATTCACTGGGTTTAAAGGGTACGTAGGCGGTCGAGTAAGTCAATGGTGAAATCTAGCAGCTTAACTGTTAACGTGCCATTGATACTGCTTGACTTGAGTATAGTCGAGGTGGGCGGAATTCTACATGTAGCGGTGAAATGCATAGATATGTAGAGGAACACCAATAGCGAAGGCAGCTCACTAGACTATTACTGACGCTGAGGTACGAAAGCGTGGGGAGCAAACAG
>6d56f79ad1fdc830a144d5774a0183f1
AGAATCTTCGGCAATGGACGAAAGTCTGACCGAGCGATGCCGCGTGCGGGATGAAGGCCTTCGGGTTGTAAACCGCTGTCAGTTGGGAGGAAGTGCCGATGAAGAATCGGCATTGACCTATCTTCAGAGGAAGTCCGGGCTAAGTTCGTGCCAGCAGCCGCGGTAACACGAACCGGACGAACGTTATTCGGAATTATTGGGCTTAAAGGGTGCGTAGGCGGCGCGGTAAGTGAGGTGTGAAAGCCCACGGCTCAACCGTGGAATTGCGCTTCATACTGCCGTGCTAGAGGGAGACAGAGGTAAGCGGAACTGATGGTGGAGCGGTGAAATGCGTTGATATCATCAGGAACACCAGTGGCGAAAGCGGCTTACTGGGTCTCTTCTGACGCTGAGGCACGAAAGCTAGGGTAGCGAACGG
>07c681fbb176ab0dc188f85e8a4f24c7
GGAATCATCCGCAATGGACGAAAGTCTGACGGTGCAACGCCGCGTGAGTGATGAAGGATTTCGGTTCGTAAAGCTCTGTTGTTAGGGAAGAACAAGTGCCGAACGAACTAGGTCGGCACCTTGACGGTACCTAACCAGAAAGCCACGGCTAACTACGTGCCAGCAGCCGCGGTAATACGTAGGTGGCAAGCGTTGTCCGGAATTATTGGGCGTAAAGCGCGCGCAGGCGATCTTTTAAGTCTGATGTGAAAGCCCCCGGCTCAACCGGGGAGGGTCATTGGAAACTGGGAGACTTGAGTACAGAAGAGGAGAGTGGAATTCCACGTGTAGCGGTGAAATGCGTAGATATGTGGAGGAACACCAGTGGCGAAGGCGACTCTCTGGTCTGTAACTGACGCTGAGGCGCGAAAGCGTGGGGAGCAAACAG
>ab228df4c3c70f392a11c219385d43d6
CGAAACCTTTACAATGTACGTAAGTGCGATAAGGGAACTCCCAGTGCTTATGCAATGCATGGGCTTTTGCCAAATGTAAACAGTTTGGCGAATAAGTGGTGGGTAAGACGGGTGCCAGCCGCCGCGGTAACACCTGCGCCACAAGTGGCAATCACGTTTATTGGGCCTAAAGCGTTCGTAGCCGGATATGTAAGTCTTGGGTGAAATCGTTGCGCTTAACAAAACGACGTGCTTGAGAAACTACTTATCTAGAGACCGGGAGGAGTTAGGGGTATTCTTGAGGGAGCGGTAAAATGCTATAATCTCAAGAGGACCACCTGTGGCGAAGGCGCCTAACTAGAACGGGTCTGACGGTGAGGAACGAAAGCTAGGGGAGCAAACCG
>6a0786a453d34550c24b79d806ca7b5a
GGAATCTTCGGCAATGGACGAAAGTCTGACCGAGCAACGCCGCGTGAGTGAAGAAGGTTTTCGGATCGTAAAACTCTGTTGGTAGAGAAGAACGTTGATGAGAGTGGAAAGCTCATCAAGTGACGGTAACTACCCAGAAAGGGACGGCTAACTACGTGCCAGCAGCCGCGGTAATACGTAGGTCCCGAGCGTTGTCCGGATTTATTGGGCGTAAAGCGAGCGCAGGTGGTTTATTAAGTCTGGTGTAAAAGGCAGTGGCTCAACCATTGTATGCATTGGAAACTGGTAGACTTGAGTGCAGGAGAGGAGAGTGGAATTCCATGTGTAGCGGTGAAATGCGTAGATATATGGAGGAACACCGGTGGCGAAAGCGGCTCTCTGGCCTGTAACTGACACTGAGGCTCGAAAGCGTGGGGAGCAAACAG
>b696c12d6f57cc6773b7b2152f1c94c0
GGAATATTGCGCAATGGAGGAAACTCTGACGCAGCCATGCCGCGTGAGTGATGACGGCCTTAGGGTTGTAAAGCTCTTTCAATAGTGAAGATAATGACGGTAGCTATAGAAGAAGCTCCGGCTAAATTCGTGCCAGCAGCCGCGGTAATACGAATGGAGCAAGCGTTGTTCGGAATCACTGGGCGTAAAGCGTGCGCAGGCGGATTTGCAAGTCAGAAGTGAAATCCCGGGGCTCAACCTCGGAACTGCTTTTGAAACTGCAAATCTAGAGTCCCGGAGGGGTTAGGAGAATTCCGAGTGTAGAGGTGAAATTCGCAGATATTCGGAGGAATACCAGTGGCGAAGGCGCCTAACTGGACGGGAACTGACGCTCATGCACGAAAGTGTGGGTAGCAAACAG
>ad1ca9fd6992b8d6ea2fe316083ff73f
AGAATCTTCGGCAATGGACGAAAGTCTGACCGAGCGACGCCGCGTGCGGGATGAAGGCCCTCGGGTTGTAAACCGCTGTCAGTTGGGAGGAAATCCATAGGGGTACTCTCCTATGGTTGACCGATCTTCAGAGGAAGGACGGGCTAAGTTCGTGCCAGCAGCCGCGGTAAGACGAACCGTCCGAACGTTATTCGGTATCACTGGGCTTAAAGCGTGCGTAGGCGGCTTGGTAGGTGAGATGTGAAAGCCCACGGCTCAACCGTGGAATTGCGTTTCAAACCCCCAAGCTCGAGGAAGATAGGGGTGATGGGAACTTATGGTGGAGCGGTGAAATGCGTTGATATCATAGGGAACACCGGTGGCGAAAGCGCATCACTGGATCTTTTCTGACGCTGAGGCACGAAAGCTAGGGTAGCGAACGG
>1a4e857782c34ed6ba9299f0b3bb784d
GGAATCTTGGGCAATGGGCGCAAGCCTGACCCAGCCATGCCGCGTGTGTGAAGAAGGCCTTAGGGTTGTAAAGCACTTTCAGTCGCGAAGAAAAGCTTCGGATTAATACTCCGGGGTCTTGACGTTAACGACAGAAGAAGATCCGGCTAACTCCGTGCCAGCAGCCGCGGTAATACGGAGGGATCGAACGTTAATCGGAATTACTGGGCGTAAAGCGCGCGTAGGCGGTTCGTTAAGTGGGATGTGAAAGCCCCGGGCTTAACCTGGGAACTGCATTCCAAACTGGCGGACTTGAGTATGGTAGAGGGAGGTAGAATTTCCTGTGTAGCGGTGAAATGCGTAGATATAGGAAGGAATACCGGTGGCGAAGGCGGCCTCCTGGACCAATACTGACGCTGAGGTGCGAAAGCGTGGGGAGCAAACAG
>93ab94e24721c45f140a2c2456048e65
AGAATCATTCGCAATGGACGAAAGTCTGACGGTGCGACGCCGCGTGGAGGATGACGGCCCTCGGGTTGTAAACTCCTGTCATGAGGGAGTAAGGCATCAGGTAGTAACTGACTTGATGTTTGATAGTACCTCAAGAGGAAGGGACGGCTAACTTCGTGCCAGCAGCCGCGGTAATACGAAGGTCCCAAGCGTTGTTCGGAATCACTGGGCGTAAAGCGCGTGTAGGCGGCGCGGTAAGTCAGATGTGAAATCCCGGGGCTCAACCTCGGAACTGCATCCGATACTGCCGTGCTAGAGGACTGGAGAGGGATGTGGAATTCTTGGTGGAGCAGTGAAATGCGTAGAGATCAAGAGGAACACCAACGGCGAAGGCAGCATCCTGGACAGATCCTGACGCTCAGACGCGAAGGCTAGGGTAGCGAACGG
>02bf5f9fadf6c0fecb7e47f1811db8f3
GGAATATTGGACAATGGGCGCAAGCCTGATCCAGCCATGCCGCGTGAGTGACGAAGGCCCTAGGGTTGTAAAGCTCTTTTGGCAGGGACGATAATGACGGTACCTGCAGAATAAGCCCCGGCTAACTTCGTGCCAGCAGCCGCGGTAATACGAAGGGGGCTAGCGTTGTTCGGAATTACTGGGCGTAAAGCGCGCGTAGGCGGACTGGTCAGTTGGGGGTGAAATCCCGGGGCTCAACCTCGGAACTGCCTTCAATACTGCCAGTCTCGAGTCCGGAAGAGGTGAGTGGAATTCCTAGTGTAGAGGTGAAATTCGTAGATATTAGGAAGAACACCAGTGGCGAAGGCGGCTCACTGGTCCGGTACTGACGCTGAGGTGCGAAAGCGTGGGGAGCAAACAG
>235e32613e5ebdf8ee876f06ce5b2dee
GGAATATTGGACAATGGGCGCAAGCCTGATCCAGCCATGCCGCGTGTGTGATGAAGGCCCTAGGGTTGTAAAGCACTTTCAACGGTGAAGATAATGACGGTAACCGTAGAAGAAGCTCCGGCTAACTTCGTGCCAGCAGCCGCGGTAATACGAAGGGAGCTAGCGTTGTTCGGAATTACTGGGCGTAAAGCGCGCGTAGGCGGGCTATTAAGTCAGGGGTGAAATCCCGGGGCTCAACCCCGGAACTGCCTTTGATACTGGTAGTCTAGAGTTCGAGAGAGGTGAGTGGAATTCCGAGTGTAGAGGTGAAATTCGTAGATATTCGGAGGAACACCAGTGGCGAAGGCGGCTCACTGGCTCGATACTGACGCTGAGGTGCGAAAGTGTGGGGAGCAAACAG
>085cc048366c0a583e7ac537f5218353
GGAATATTGCACAATGGGCGCAAGCCTGATGCAGCAATGCCGCGTGGGTGAAGAAGGCCTGCGGGTTGTAAAGCCCTTTCAGTGGGGAGGAAAAGCGGGGTGCGAATACCGCCCTGCCGTGACGTTACCCACAGAAGAAGCACCGGCTAACTCCGTGCCAGCAGCCGCGGTAATACGGAGGGTGCGAGCGTTAATCGGAATTACTGGGCGTAAAGCGCGCGTAGGCGGTACGGTAAGTCAGATGTGAAAGCCCCGGGCTCAACCTGGGAATGGCATTTGATACTGCCGAACTAGAGTGTGATAGAGGAAGGCGGAATTCCCGGTGTAGCGGTGAAATGCGTAGAGATCGGGAAGAACACCGATGGCGAAGGCAGCCTTCTGGGTCAACACTGACGCTCAGGTGCGAAAGCGTGGGGAGCAAACAG
>b308f76cf9ac1ea1c1e1aa57f7b22082
AGAATCTTCCGCAATGGGCGAAAGCCTGACGGAGCGACGCCGCGTGCGGGATGAAGGCCTTCGGGTTGTAAACCGCTGTCAGTTGGGAGGAAATGCTATGGGGCACTCTCCATAGTTTGACCGATCTTCAGAGGAAGTCCGGGCTAAGTTCGTGCCAGCAGCCGCGGTAAGACGAACCGGACGAACGTTATTCGGAATTACTGGGCTTAAAGAGTACGTAGGCGGCTAGGTAGGTGAGGTGTGAAATCCCACGGCTCAACCGTGGAACTGCGCTTCAAACCACCTAGCTAGAGGAAGGCAGAGGTAAGCGGAACTGATGGTGGAGCGGTGAAATGCGTTGATATCATCAGGAACACCAGTGGCGAAGGCGGCTTACTGGGCCTTTTCTGACGCTGAGGTACGAAAGCTAGGGTAGCGAACAG
>8cad279ffbf9d7a1287b1ac24fe3cf77
GGAATCTTGGACAATGGGGGAAACCCTGATCCAGCCATGCCGCGTGAGTGATGAAGGCCCTAGGGTCGTAAAACTCTTTCGCTGGGGAAGATAATGACGGTACCCAGTAAAGAAACCCCGGCTAACTCCGTGCCAGCAGCCGCGGTAATACGGAGGGGGTTAGCGTTGTTCGGAATTACTGGGCGTAAAGCGCACGTAGGCGGATTAGTCAGTCAGAGGTGAAATCCCAGGGCTCAACCCTGGAACTGCCTTTGATACTGCTAGTCTTGAGTTCGAGAGAGGTGAGTGGAATTCCGAGTGTAGAGGTGAAATTCGTAGATATTCGGAGGAACACCAGTGGCGAAGGCGGCTCACTGGCTCGATACTGACGCTGAGGTGCGAAAGTGTGGGGAGCAAACAG
>d8c70e07c3b521e67164be3fda37ac7c
GGAATATTGGACAATGGGCGCAAGCCTGATCCAGCAATGCCGCGTGTGTGAAGAAGGCCTGCGGGTTGTAAAGCACTTTCAGTAGAGAAGAAAAGCCTACGGTTAATACCCGTGAGTCTTGACGTAACCTACAGAAGAAGCACCGGCTAACTCCGTGCCAGCAGCCGCGGTAATACGGAGGGTGCAAGCGTTAATCGGAATTACTGGGCGTAAAGCGCGCGTAGGCGGCTTTGTAAGTCGGATGTGAAAGCCCCGGGCTTAACCTGGGAATTGCATTCGATACTGCAGAGCTAGAGTATGGTAGAGGGAAGTGGAATTCCGGGTGTAGCGGTGAAATGCGTAGATATCCGGAGGAACACCAGTGGCGAAGGCGACTTCCTGGGCCAATACTGACGCTGAGGTGCGAAAGCGTGGGGAGCAAACAG
>7b45e754904cc1cc74b069e1fa58051e
AGAATCATTCACAATGGACGAAAGTCTGATGGTGCAACGCCGCGTGGAGGATGAAGGCCCTCGGGTCGTAAACTCCTGTCATCAGGGAGTAAGCTTTGGTTGTTAACAGCCTCCAAAGTTGATAGTACCTGAAGAGGAAGGGACGGCTAACTTCGTGCCAGCAGCCGCGGTAATACGAAGGTCCCAAGCGTTGTTCGGAATCACTGGGCGTAAAGAGTATGTAGGCGGTATGGAAAGTCAGATGTGAAATCTTAGGGCTCAACCCTGAAACTGCATCCGATACTCCCATACTAGAGTAATGGAGGGGTGACTGGAATTCTCGGTGTAGCAGTGAAATGCGTAGATATCGAGAGGAACACTCGTGGCGAAGGCGAGTCACTGGACATTTACTGACGCTGAGATACGAAGGCCAGGGTAGCGAAAGG
>77f168ea52fa001cce062956ceb17c48
AGAATCTTCCGCAATGGGCGAAAGCCTGACGGAGCGACGCCGCGTGCGGGATGAAGGCCTTCGGGTTGTAAACCGCTGTCAGTGGGGAGGAAATTACTTCGGTATTGACCGATCCGCAGAGGAAGCGCAGGCTAAGTTCGTGCCAGCAGCCGCGGTAACACGAACTGCGCGAACGTTATTCGGAATCACTGGGCTTAAAGAGTTCGTAGGCGGCCAAGTCAGTCGGGTGTGAAATCCCTCGGCTCAACCGAGGAACTGCGCCCGATACTGCTTGGCTTGAGGAAGTCAGAGGTGAGCGGAACTGATGGTGGAGCGGTGAAATGCGTTGATATCATCAGGAACACCGGTGGCGAAAGCGGCTCACTGGGGCTTTTCTGACGCTGAGGAACGAAAGCTAGGGGAGCGAACGG
>e3ac20f88f6bab81919e5fd5b03a370c
GGAATATTGGACAATGGGCGAAAGCCTGATCCAGCTATCCCGCGTGTAGGATGACTGCCCTATGGGTTGTAAACTACTTTTATAAGGGAAGAAACCCCTGGTTTTAACTGGGGCTGACGGTACCTTAAGAATAAGCACCGGCTAACTCCGTGCCAGCAGCCGCGGTAATACGGAGGGTGCAAGCGTTATCCGGAATCACTGGGTTTAAAGGGTGCGTAGGCGGCTTGATAAGTCAGAGGTGAAAGCCCACAGCTTAACTGTGGAACTGCCTTTGATACTGTTGAGCTTGAATTAGGTTGAGGTTAGCGGAATGTGACATGTAGCGGTGAAATGCATAGATATGTCATAGAACACCAATTGCGAAGGCAGCTGACTGGACCTTAATTGACGCTGAGGCACGAAAGCGTGGGGAGCGAACAG
>f78e3cad19f689823ec638d6827487f3
AGAATCATTCGCAATGGGCGAAAGCCTGACGGTGCGACGCCGCGTGGAGGATGAAGGCCCTAGGGTTGTAAACTCCTGTCATCAGAGAGTAATGTCTCGAGCAGTAACTGGCTCGGGGAGTGATAGTATCTGAAGAGGAAGGGACGGCTAACTTCGTGCCAGCAGCCGCGGTAATACGAAGGTCCCAAGCGTTGTTCGGATTTACTGGGCGTAAAGCGTCTGTAGGCGGCGCGGTAAGTCAGATGTGAAATCCCGGGGCTCAACCCCGGAACTGCATCCGATACTGCCGTGCTAGAGGGTCGGAGGGGAGTCTGGAATTCTCGGTGTAGCAGTGAAATGCGTAGATATCGAGAGGAACACTAGTGGCGAAGGCGAGACTCTGGACGACACCTGACGCTGAGAGACGAAGGCCAGGGTAGCGAAAAG
>6a8dccdb13dd22c568710dbfbe662f8c
GGAATATTGGACAATGGGCGCAAGCCTGATCCAGCCATGCCGCGTGTGTGAAGAAGGCCTTAGGGTTGTAAAGCACTTTCAGGAGTGAAGAAAAGCCGGGTGTGAATAATGCCTGGTCTTGACGTTAGCTCCAGAAGAAGCACCGGCTAACTCCGTGCCAGCAGCCGCGGTAATACGGAGGGTGCGAACGTTAATCGGAATTACTGGGCGTAAAGCGCGCGTAGGCGGCTTGTTAAGTCAGATGTGAAAGCCCCGGGCTCAACCTGGGAATTGCATTTGAAACTGGCAGGCTAGAGTGCAGTAGAGGAAGGTGGAATTCAGGGTGTAGCGGTGAAATGCGTAGATATCCTGAGGAACACCGGTGGCGAAGGCGGCCTTCTGGACTGACACTGACGCTGAGGTGCGAAAGCGTGGGGAGCAAACAG
>68aae256b1a52cc5fbdb249f2ca59590
GGAATTTTCCGCAATGGGCGAAAGCCTGACGGAGCAATACCGCGTGAGGGATGACGGCCTATGGGTTGTAAACCTCTTTTTTCAGGGAGGAATAAGTGACGTGTACCTGAAGAATAAGCATCGGCTAACTCCGTGCCAGCAGCCGCGGTAAGACGGAGGATGCAAGTGTTATCCGGAATCACTGGGCGTAAAGCGTCTGTAGGTGGTCAAATAAGTCAACTGTTAAATCTTGAGGCTCAACCTCAAAATCGCAGTCGAAACTATTAGACTAGAGTATAGTAGGGGTAAAGGGAATTTCCAGTGGAGCGGTGAAATGCGTAGATATTGGAAGGAACACCGATGGCGAAGGCACTTTACTGGGCTATTACTAACACTCAGAGACGAAAGCTAGGGTAGCAAATGG
>e1515de11e22582640c3e06cdb1b8e0f
GGAATATTGGACAATGGGGGCAACCCTGATCCAGCAATGCCGCGTGCGTGAAGAAGGCCTTAGGGTTGTAAAGCGCTTTCGCCCGCGACGATGATGACGGTAGCGGGAGAAGAAGCCCCGGCTAACTCCGTGCCAGCAGCCGCGGTAATACGGAGGGGGCGAGCGTTGTTCGGAATTACTGGGCGTAAAGGGCGCGTAGGCGGCCCTGTCAGTCAGGCGTGAAAGCCCCGGGCTCAACCTGGGAGGTGCGTTTGATACTGCGGGGCTCGAGACCGGAAGAGGATGGCGGAATACCCAGTGTAGAGGTGAAATTCGTAGATATTGGGTGGAACACCAGTGGCGAAGGCGGCCATCTGGTCCGGATCTGACGCTGAGGCGCGAAAGCGTGGGGAGCAAACAG
>7d1fa1830c6b09394faeee015a5a402b
GGAATCTTGTGCAATGGGCGAAAGCCTGACACAGCCATGCCGCGTGTGTGAAGAAGGCCTTAGGGTTGTAAAGCACTTTCAGTGAGGAAGAACTAGCGGGGATAATACCCCCGTGAAATGACATCACTCACAGAAGAAGCACCGGCTAACTCCGTGCCAGCAGCCGCGGTAATACGGAGGGTGCAAACGTTAATCGGAATTACTGGGCGTAAAGCGCGCGTAGGTGGTTCACCAAGTGGGATGTGAAAGCCCAGGGCTTAACCTTGGAACTGCATTCCAAACTGATGAACTAGAGTACGATAGAGGGGGGTAGAATTCAGAGTGTAGCGGTGAAATGCGTAGATATTCTGAGGAATACCAGTGGCGAAGGCGGCCCCCTGGATTGATACTGACACTGAGGTGCGAAAGCGTGGGGAGCAAACAG
>1732086ada2ac20d10b5a5d5c4e42996
AGAATCTTCCGCAATGGACGCAAGTCTGACGGAGCGATGCCGCGTGCGGGATGAAGGCCTTCGGGTTGTAAACCGCTGTCAGAGAGGTGGAAATGCTATAGGGCACTCTCTATAGTTTGACCTAATCTCAGAGGAAGTCCGGGCTAAGTTCGTGCCAGCAGCCGCGGTAACACGAACCGGACGAACGTTATTCGGAATCACTGGGCTTAAAGAGTACGTAGGCGGCTTTTCAAGTTGGGTGTGAAATCCCACGGCTCAACCGTGGAACTGCGCTCAAAACTGAGAAGCTAGAGGGAGACAGGGGTGAGCGGAACAAATGGTGGAGCGGTGAAATGCGTTGATATCATTTGGAACACCGGTGGCGAAGGCGGCTCACTGGGTCTTTTCTGACGCTGAGGTACGAAAGCTAGGGTAGCGAACGG
>e2836f78083af3f36dadd0ec45cb676c
AGAATCATTCACAATGGGGGAAACCCTGATGGTGCGACGCCGCGTGGAGGACGAAGGCCCTAGGGTCGTAAACTCCTGTCATCAGAGAGTAAGGACTTCACCAGTAACTGGGTGGGGTATTGATAGTATCTGAAGAGGAAGGGACGGCTAACTTCGTGCCAGCAGCCGCGGTAATACGAAGGTCCCAAGCGTTGTTCGGATTTACTGGGCGTAAAGAGTCTGTAGGCGGTTAGGTAAGTCAGATGTGAAATCCCGGGGCTCAACCCCGGAACTGCATCCGATACTGCTTGACTAGAGTGTTGGAGGGGAAACTGGAATTCTCGGTGTAGCAGTGAAATGCGTAGATATCGAGAGGAACACTAGTGGCGAAGGCGAGTTTCTGGACAACCACTGACGCTGAGAGACGAAGGCCAGGGTAGCGAAAAG
>580f110f9dffb93e1bb712103aae7cce
AGAATCATTCACAATGGGCGAAAGCCTGATGGTGCGACGCCGCGTGGAGGATGACGGTCCTAGGACTGTAAACTCCTGTCATCAGGGAGTAAAGCACAGGCGTTAATAGCGTCTCGTGCCTGATAGTACCTGAAGAGGAAGGGGCGGCTAACTCCGTGCCAGCAGCCGCGGTAACACGGAGGCCCCGAGCGTTGTTCGGATTTACTGGGCGTAAAGCGTGCGTAGGCGGTTGGGTAAGTCAGATGTGAAAGCCCGGGGCTCAACCTCGGAACTGCATCCGATACTGCCCGACTGGAGGGTTGGAGAGGAGACTGGAATTCACGGTGTAGCAGTGAAATGCGTGGATATCGTGAGGAAGACCAATGGCGAAGGCAGGTCTCTGGACAACTCCTGACGCTGAGGCACGAAGGCCAGGGTAGCGAAAAG
>f2e260bc20f7dac1e48b6f20d6811c6d
AGAATCTTTCGCAATGGGCGAAAGCCTGACGAAGCGACGCTGCGTGGACGATGAAGGCCCTCGGGTTGTAAAGTCCTTTCGCCAGGGAACAAGAGATGAAGATTAATACTCTTCAAATTTGAGCGTACCTGGTAAAGAAGCACCGGCTAACTCCGTGCCAGCAGCTGCGGTAATACGGAGGGTGCAAGCGTTAATCGGATTTATTGGGCGTAAAGAGGGCGCAGGCGGAGATGTAAGCCAGACGTGAAATCCCGAAGCTCAACTTCGGAACTGCATTTGGAACTGCATCCCTTGAGGATAGGCGGAGAGAACGGAATTCCACGTGTAGCGGTGAAATGCGTAGATATGTGGAAGAACACCCGTGGCGAAGGCGGTTCTCTAGCTTATTCCTGACGCTCAAGCCCGAAAGCGAGGGGAGCGAACAG
>1182b0d4fbd9740087eb34a81f8d1275
```
