## Supplementary Table 2 for "Development and validation of an experimental life support system to study the impact of ultraviolet B radiation and temperature on coral reef microbial communities" (part 3 of 15)

```
GGAATATTGGACAATGGGCGCAAGCCTGATCCAGCAATGCCGCGTGTGTGAAGAAGGCCTGCGGGTTGTAAAGCACTTTCAGTAGAGAAGAAAAGCCTAGGGTTAATAACCCTGAGTCTTGACGTAACCTACAGAAGAAGCACCGGCTAACTCCGTGCCAGCAGCCGCGGTAATACGGAGGGTGCGAGCGTTAATCGGAATTACTGGGCGTAAAGCGCGCGTAGGCGGCTTGGTCAGTCGGATGTGAAATCCCCGGGCTTAACCTGGGAACTGCATTCGATACTGCCTGGCTAGAGTATGGTAGAGGGAAGTGGAATTTCCGGTGTAGCGGTGAAATGCGTAGATATCGGAAGGAACACCAGTGGCGAAGGCGACTTCCTGGGCCAATACTGACGCTGAGGTGCGAAAGCGTGGGGAGCAAACAG
>3b6b557fa6e2e392c39fbc0f45764b24
GGAATATTGGACAATGGGCGAAAGCCTGATCCAGCAATGCCGCGTGAGTGATGAAGGCCTTAGGGTTGTAAAGCTCTTTTACTAGGGATGATAATGACAGTACCTAGAGAATAAGCTCCGGCTAACTCCGTGCCAGCAGCCGCGGTAATACGGAGGGAGCTAGCGTTGTTCGGAATTACTGGGCGTAAAGCGCGCGTAGGCGGCTTATCAAGTCAGGGGTGAAATCCCGGAGCTCAACTCCGGAACTGCCCTTGAAACTGGTTGGCTAGAATATTGGAGAGGTAAGTGGAATTCCGAGTGTAGAGGTGAAATTCGTAGATATTCGGAAGAACACCAGTGGCGAAGGCGACTTACTGGACAATTATTGACGCTGAGGTGCGAAAGCGTGGGGAGCAAACAG
>ea472577ab7733c9ae3a69975998529a
AGAATCTTCGGCAATGGACGAAAGTCTGACCGAGCAATGCCGCGTGCGGGATGAAGGCCCTCGGGTTGTAAACCGCTGTCAGTTGGGAGGAAGGCCCCGTGAAGAGCGGGGTTTGACCCATCTTCAGAGGAAGTCCGGGCTAAGTTCGTGCCAGCAGCCGCGGTAACACGAACCGGACAAACGTTATTCGGAATTACTGGGCTTAAAGGGTGCGTAGGCGGCGCGTTAAGTCGGGTGTGAAATCCCTCAGCTCAACTGAGGAACTGCGCCCGATACTGGCGTGCTCGAGGGAGACAGGGGTAAGCGGAACTGATGGTGGAGCGGTGAAATGCGTTGATATCATCAGGAACACCGGTGGCGAAAGCGGCTTACTGGGTCTCTTCTGACGCTGAGGCACGAAAGCTAGGGTAGCGAACGG
>6937ca4b23197174ca3a122e18692e08
AGAATCTTCCGCAATGGACGAAAGTCTGACGGAGCGACGCCGCGTGCGGGATGAAGGCCTTCGGGTTGTAAACCGCTGTCAGAGGGGAGCAAATTTTGAGCGATCCTCAGAGGAAGCACAGGCTAAGTTCGTGCCAGCAGCCGCGGTAATACGAACTGTGCAAACGTTATTCGGAATCACTGGGCTTAAAGGGTGCGTAGGCGGCTTTAAAGGTCTGATGTGAAAGCCCACGGCTCAACCGTGGAATTGCGTTGGAAACCATGAAGCTTGAGGAGATCAGAGGTGAGCGGAACTCACGGTGGAGCGGTGAAATGCGTTGATATCGTGAGGAACACCGGTGGCGAAAGCGGCTCACTGGGATCTTTCTGACGCTGAGGCACGAAAGCCAGGGGAGCGAACGG
>b316f66c0c2272cf61132bd248cdaffe
GGAATATTGGACAATGGGCGAAAGCCTGATCCAGCAATACCGCGTGAGGGATGAAGGCCTTCGGGTCGTAAACCTCTGTCAGTTGGAACGATGGGTTCTGTAGGTAATATCTGCAGAACTTGACGGTACCTTCAAAGGAAGCCCCGGCTAACTCCGTGCCAGCAGCCGCGGTAATACGGAGGGGGCAAGCGTTGCTCGGAATTACTGGGCGTAAAGGGTCCGCAGGTGGCTTTGTAAGTTAGATGTGAAATCTTAGGGCTTAACCCTGAAACTGCATCTAAAACTGCTTAGCTTGAGTACAGGAGAGGTTGGCGGAATTCCCGGTGTAGCGGTGAAATGCGTAGATATCGGGAGGAACACCAGTGGCGAAGGCGGCCAACTGGCCTGTTACTGACACTCAGGGACGAAAGCGTGGGTAGCGAACGG
>e8d9ee6f7487f9a04b7402ad5ffca3b4
GGAATCTTGGACAATGGGGGAAACCCTGATCCAGCCATGCCGCGTGAGTGATGAAGGCCCTAGGGTCGTAAAGCTCTTTCGCCAGGGATGATAATGACAGTACCTGGTAAAGAAACCCCGGCTAACTCCGTGCCAGCAGCCGCGGTAATACGGAGGGGGTTAGCGTTGTTCGGAATTACTGGGCGTAAAGCGCGCGTAGGCGGACTATTAAGTCAGGGGTGAAATCCCGGGGCTCAACCCCGGAACTGCCTTTGATACTGGTAGTCTTGAGTTCGAGAGAGGTGAGTGGAATTCCGAGTGTAGAGGTGAAATTCGTAGATATTCGGAGGAACACCAGTGGCGAAGGCGGCTCACTGGCTCGATACTGACGCTGAGGTGCGAAAGCGTGGGGAGCAAACAG
>45657f1dd141e49532a2f27140a2315c
GGAATATTGGACAATGGGCGCAAGCCTGATCCAGCTATCCCGCGTGCAGGAAGACGGCCCTACGGGTTGTAAACTGCTTTTATTTGAGAAGAAACGCCTGGATTTATCTGGGCCTGACGGTATCTTATGAATAAGCACCGGCTAACTCCGTGCCAGCAGCCGCGGTAATACGGAGGGTGCAAGCGTTATCCGGAATCACTGGGTTTAAAGGGTGCGTAGGCGGTTTATTAAGTCAGAGGTGAAAGCCCGGCGCTCAACGTCGGAATTGCCTTTGATACTGGTAAACTTGAATCAGGATGAGGTGGGCGGAATGTGGCATGTAGCGGTGAAATGCATAGATATGCCATAGAACACCAATTGCGAAGGCAGCTCACTGGCCCTGCATTGACGCTGAGGCACGAAAGCGTGGGGAGCGAACAG
>58ff60033821eb72d693c7b7fd50ff18
GGAATCTTGGACAATGGGGGCAACCCTGATCCAGCGACGCCGCGTGGGTGATGAAGGCCTTAGGGTTGTAAACCCCTTTCACCGGGGAGGATGATGACGTTACCCGGAGAAGAAGCACCGGCTAACTCCGTGCCAGCAGCCGCGGTAAGACGGAGGGTGCTAGCGTTGTTCGGAATCACTGGGCGTAAAGGGCGCGTAGGCGGCCTGGTTAGTCAGATGTGAAAGCCCGGGGCTCAACTCCGGAATTGCATTTGATACTCCCAGGCTAGAGGTCGAAAGAGGAGAGTGGAATACCCAGTGTAGAGGTGAAATTCGTAGATATTGGGTGGAACACCAGTGGCGAAAGCGGCTCTCTGGTTCGATTCTGACGCTGAGGCGCGAAAGCGTGGGGAGCAAACAG
>f924f80cdff34b0f7d27064a1fb2fa18
AGAATCTTCCGCAATGGGCGCAAGCCTGACGGAGCGACGCCGCGTGCGGGATGAAGGCCTTCGGGTTGTAAACCGCTGTCAGTAGGGCGCAAATCGATAGGGGCAATCCCCTATTGTTGAGCAATCTGCAGAGGAAGCGCAGGCTAAGTTCGTGCCAGCAGCCGCGGTAACACGAACTGCGCGAACGTTATTCGGAATCACTGGGCTTAAAGAGTCCGTAGGCGGCTCGGTAGGTGGGGTGTGAAAGCCCACGGCTCAACCGTGGAACTGCGCTCCAAACCATCGGGCTAGAGGGAGATAGAGGAGAGCGGAACTGATGGTGGAGCGGTGAAATGCGTTGATATCATCAGGAACACCGGTGGCGAAAGCGGCTCTCTGGGTCTCTTCTGACGCTGAGGGACGAAAGCTAGGGGAGCGAACGG
>aa7333776a6d9d0dea4dc8dc35d0cd86
AGAATCTTCGGCAATGGACGCAAGTCTGACCGAGCGACGTCGCGTGCGGGATGAAGGCCCTCGGGTTGTAAACCGCTGTCAGAGGGGAGGAAATTGTTGGGGGCTATCCCCCTTCATTGACCGAGCCTCAGAGGAAGCACGGGCTAAGTTCGTGCCAGCAGCCGCGGTAATACGAACTGTGCGAACGTTATTCGGAATCACTGGGCTTAAAGGGTGCGTAGGCGGTTATCTAAGTAGGATGTGAAAGCTCCCGGCTCAACCGGGGAACTGCGTTCTAAACTGGATGACTTGAGTGAGATAGAGGTGTGCGGAACTTCCGGTGGAGCGGTGAAATGTGTTGATATCGGAGGGAACACCGTTGGCGAAAGCGGCACACTGGGTCTTAACTGACGCTGAGGCACGAAAGCCAGGGGAGCAAACGG
>5d29a49a48cd9e8be6a1e4f4182eb997
CGAATCTTTCACAATGGGCGAAAGCCTGATGGAGCAACGCCGCGTGGGGGATGAATGCCTTCGGGTTGTAAACCCCTGTCACCAAGGATAAACCGTAGTCGGTTAATACCCGACTGCCTGATGTAACTTGGAGAGGAAGAGGTGGCTAACTCTGTGCCAGCAGCCGCGGTAATACAGAGACCTCAAGCGTTATTCGGATTTACTGGGCGTAAAGGGTGCGCAGGCGGCCAGGTGTGTCGGAGGTGAAATTTTGCAGCTTAACTGTAAACGTGCCTTCGAAACTACCTGGCTAGAGTATCGGAGAGGTAAGCGGAATTCCAGGTGTAGCAGTGAAATGCGTAGATATCTGGAGGAACACCAATGGCGAAGGCAGCTTACTGGACGATTACTGACGCTCAGGCACGAAAGCATGGGGAGCGAAAGG
>dc78fe15e66e90a34a158bbcce783809
GGAATATTGCGCAATGGGGGCAACCCTGACGCAGCGACGCCGCGTGGATGATGAAGGCCTTCGGGTTGTAAAATCCTGTCAGATGGGAAGAAGTGGTACATATCCAATACATATGTACTTTGACGGTACCATCAAAGGAAGCACCGGCTAACTCCGTGCCAGCAGCCGCGGTAATACGGAGGGTGCAAGCGTTGTTCGGAATTACTGGGCGTAAAGCGCGCGTAGGCGGCTATTCAAGTCAGATGTGAAAGCCCGCGGCTCAACCGTGGAAGTGCATTTGAAACTGGATGGCTTGAGTACTGGAGGGGGTAGTGGAATTCCCGGTGTAGAGGTGAAATTCGTAGATATCGGGAGGAATACCGGTGGCGAAGGCGACTACCTGGCCAGATACTGACGCTGAGGTGCGAAAGCGTGGGGAGCAAACAG
>dba769240403cfce3f960f9b8fe554ed
AGAATCTTCGGCAATGGACGAAAGTCTGACCGAGCGACGCCGCGTGCGGGATGAAGGCCCTCGGGTTGTAAACCGCTGTCAGTTAGGAGGAAATGCATGAGGGTTCTCTCTCATGTTTGACCGATTTTCAGAGGAAGGACGGGCTAAGTTCGTGCCAGCAGCCGCGGTAAGACGAACCGTCCAAACGTTATTCGGTATCACTGGGCTTAAAGCGTGCGTAGGCGGCTTGATAGGTGAGATGTGAAAGCCCACGGCCCAACCGTGGAATTGCGTTTCAAACCATCAAGCTCGAGGAAGATAGGGGTGATGGGAACTTATGGTGGAGCGGTGAAATGCGTTGATATCATAGGGAACACCGGTGGCGAAAGCGCATCACTGGATCTTTTCTGACGCTGAGGCACGAAAGCTAGGGTAGCGAACGG
>3c98269277a8b16dfaa0f1e1ea9ecd2c
GGAATATTGGACAATGGGGGCAACCCTGATCCAGCCATGCCGCGTGTGTGAAGAAGGCCTTAGGGTTGTAAAGCACTTTCAGTAGGGAGAAAGGCCTAAAGGTTAATACCCTTTAGGATTGATGTTACCTACAGAAGCAGCACCGGCTAACTCCGTGCCAGCAGCCGCGGTAATACGGAGGGTGCAAGCGTTAATCGGAATTACTGGGCGTAAAGCGCGCGTAGGCGGTTTGTTAAGTGAGATGTGAAAGCCCAGGGCTCAACCTTGGAACTGCATCTCATACTGGCAGGCTAGAGTACGGTAGAGGGGGGTAGAATTCCACGTGTAGCGGTGAAATGCGTAGAGATGTGGAGGAATACCAGTGGCGAAGGCGGCCCCCTGGATCGATACTGACGCTGAGGTGCGAAAGCGTGGGGAGCAAACAG
>51660615a22b5a7e05f2747932aa1db3
AGGATCTTTCGCAATGGGCGCAAGCCTGACGAAGCGACGCTGTGTGGACGATGAAGGCCCTTGGGTTGTAAAGTCCTTTCGCGTAAGAACAAGAGAAGCTGTCCAATAAACAGCTGATTTGAGGGTACTACGTAAAGAAGCACCGGCTAACTCCGTGCCAGCAGCTGCGGTAATACGGAGGGTGCAAGCATTAATCGGATTTACTGGGCGTAAAGGGCGCGTAGGCGGATTGGCAAGTCAAATGTGAAATTCCGAAGCTCAACTTCGGAGCTGCACTTGAAACTGCTAGTCTATAGAGGGATGGCGGAGAAAATGGAATTCTACATGTAGCGGTGAAATGCGTAGATATGTAGAAGAACACCAGTGGCGAAAGCGGTTTTCTAGCTATTACCTGACGCTGAGGCGCGAGAGCATGGGGAGCAAACAG
>45c2c235b91f148f500f0f9e85738a96
GGAATATTGGACAATGGGGGAAACCCTGATCCAGCAATGCCGCGTGTGTGAAGAAGGCCTGCGGGTTGTAAAGCACTTTCAGTGGGGAAGAGGGCGTGCGTGTAACGAGCGCACGTTGACGTTACCCACAGAAGAAGCACCGGCTAACTCCGTGCCAGCAGCCGCGGTAATACGGAGGGTGCAAGCGTTAATCGGAATTACTGGGCGTAAAGCGCGCGTAGGCGGTTAAGTGAGTCAGATGTGAAAGCCCCGGGCTCAACCTGGGAATGGCATTTGATACTGCTTGGCTAGAGTCTGACAGAGGGTGGCGGAATTCCGGGTGTAGCGGTGAAATGCGTAGATATCCGGAGGAACACCGGTGGCGAAGGCGGCCACCTGGGTCGAGACTGACGCTGAGGTGCGAAAGCGTGGGGAGCGAACAG
>d9f22d5017f93e92d30a1daab751c816
GGAATATTGGACAATGGAGGCAACTCTGATCCAGCCATGCCGCGTGCAGGAAGACTGCCCTATGGGTTGTAAACTGCTTTTATACGGGAAGAAACACCGCTACGTGTAGCGGCTTGACGGTACCGTAAGAATAAGGATCGGCTAACTCCGTGCCAGCAGCCGCGGTAATACGGAGGATCCAAGCGTTATCCGGAATCATTGGGTTTAAAGGGTCCGTAGGTGGATAATTAAGTCAGAGGTGAAATCCTGCAGCTCAACTGTAGAATTGCCTTTGATACTGGTTATCTTGAGTTATTATGAAGTAGTTAGAATATGTAGTGTAGCGGTGAAATGCATAGATATTACATAGAATACCAATTGCGAAGGCAGATTACTAATAATATACTGACACTGAGGGACGAAAGCGTGGGGAGCGAACAG
>053ccfc33f91cdf02655a12bd8035492
CGAATCATTCACAATGGGGGCAACCCTGATGGTGCAACGCCGCGTGAGGGATGAAGGCCCTCGGGTCGTAAACCTCTGTCACCGGGGAGCAAAAAACAGGTTAATAGCCTGTCCTGAGTTAACCCGGAGAGGAAGCAGTGGCTAACTCCGTGCCAGCAGCCGCGGTAATACGGAGACTGCGAGCGTTACTCGGATTCACTGGGCGTAAAGGGTGCGCAGGCGGATGAATGTGTCAGGTGTGAAATCTCGGGGCTCAACCTCGAAACTGCGCCTGAAACTGTTCATCTAGAGTATTGGAGGGGTAAGCGGAATTTCCGGAGTAGCGGTGAAATGCGTAGATATCGGAAGGAACACCAATGGCGAAGGCAGCTTACTGGACAATAACTGACGCTCAGGCACGAAAGCATGGGTAGCGAAAGG
>d07a93566246b14746c25f863a7a59fa
AGAATCTTCCGCAATGGACGAAAGTCTGACGGAGCGACGCCGCGTGGTGGATGAAGCCCTTAGGGGCGTAAACACCTTTTATGAGGGAGGAAGTTTATTGACGTTACCTCATGAATAAGGGGCTCCCAATTCTGTGCCAGCAGGAGCGGTAATACAGAAGCCCCGAGCATTACCCGGATTCACTGGGCGTAAAGGGTGCGTAGGCGGATATATTAGTCGGGTGTTAAATCCTGGGGCTCAACCTCAGGCTCGCATCCGAAACGGTATATCTAGAAGAAGTCAGAGGTATACGGAACTCAAGGTGTAGGGGTGAAATCCGTTGATATCTTGGGGAACACCAAATGCGAAGGCAGTATACTGGGACTTTCTTGACGCTGAGGCACGAAAGCGTGGGTAGCGAACGG
>831e855497ca828a1b6dd4e0ee7ad227
AGAATCATTGTCAATGGGCGAAAGCCTGAACGTGCGATACCGCGTGTGGGATGAAGGCGGATACCGTTGTAAACCACTGTCAGGGGCTATGAATAAGGCAAGGTTAATACCCTTGCTGATGACGTAAACCCCAGAGGAAGTCGCAGCTAACTACGTGCCAGCAGCTGCGGTAATACGTAGGCGGCGAACGTTACTCGGAATCACTGGGCTTAAAGGGCGTGTAGGCGGCTTGTCAAGTTGGAGTTGAAATCCGGCGGCTTAACCGTCGAACTGGCCCCAATACTGATGAGCTCGAGTCGCGGAGGGGATGCTGGAACTCGTGGTGGAGCGGTGGAATGCGCAGAGATCACGAGGAACACCGAAGGCGAAGGCAGGCATCTGGCCGACGACTGACGCTGAGGCGCGAAAGCTAGGGGAGCAAACAG
>096d6010665a674b0d1240c0b36b582d
GGAATATTGCACAATGGGGGAAACCCTGATGCAGCCATGCCGCGTGTGTGAAGAAGGCTCTAGGGTTGTAAAGCACTTTCAGCTGTGAGGAAAAGTTGGTAATTAATACTTGCCAACCGTGACGTTAACAGCAGAAGAAGCACCGGCTAACTCCGTGCCAGCAGCCGCGGTAATACGGAGGGTGCAAGCGTTAATCGGAATTACTGGGCGTAAAGCGCGCGTAGGCGGTTATCTAAGCTAGATGTGAAAGCCCAGGGCTCAACCTTGGAACTGCATTTAGAACTGGGTGACTAGAGTACAGCAGAGGAGTGTGGAATTTCAGGTGTAGCGGTGAAATGCGTAGAGATCTGAAGGAACATCAGTGGCGAAGGCGACACTCTGGGTTGATACTGACGCTGAGGTGCGAAAGCGTGGGGAGCAAACAG
>51ddc2eeaca0e11f90d8b5db8bcb4de9
GGAATATTGGACAATGGGCGCAAGCCTGATCCAGCAATACCGCGTGTGTGAAGAAGGCCTGAGGGTTGTAAAGCACTTTCAGCGAGGAGGAAGATATAGTAGTTAATACCTGCTGTGTTTGACGTTACTCGCAGAAGAAGCACCGGCTAACTCTGTGCCAGCAGCCGCGGTAATACAGAGGGTGCGAGCGTTAATCGGAATTACTGGGCGTAAAGCGTGCGTAGGCGGATATTTAAGTCAGATGTGAAAGCCCTGGGCTCAACCTAGGAATTGCATCTGATACTGGATATCTAGAGTATGGTAGAGGATAGTGGAATTTCTGGTGTAGCGGTGAAATGCGTAGATATCAGAAGGAATACCGGTGGCGAAGGCGACTGTCTGGACCAATACTGACGCTGAGGTACGAAAGCGTGGGTAGCGAACAG
>d1dd92ed20299da3953a465d22e2b610
GGAATATTGCACAATGGGCGCAAGCCTGATGCAGCAATGCCGCGTGTGTGAAGAAGGCCTGCGGGTTGTAAAGCACTTTCAATAGGGAAGAAAAGCTTAGGGTTAATACCCCTGAGTCTTGACATTATCTATACAAGAAGCACCGGCTAACTCCGTGCCAGCAGCCGCGGTAATACGGAGGGTGCGAGCGTTAATCGGAATTACTGGGCGTAAAGCGCGCGTAGGTGGTAAGGTCAGTCGGATGTGAAAGCCCCGGGCTTAACCTGGGAACTGCATTCGATACTGCCTTGCTAGAGTATGGTAGAGGGAAGTGGAATTCCGGGTGTAGCGGTGAAATGCGTAGATATCCGGAGGAACACCAGTGGCGAAGGCGACTTCCTGGACCAATACTGACGCTGAGGTGCGAAAGCGTGGGGAGCAAACAG
>4206443385a9eb12a31592ad8c85c7d5
GGAATATTGCACAATGGGGGAAACCCTGATGCAGCAACGCCGCGTGGAGGATGAAGGTTTTTGGATTGTAAACTCCTTTTCTGAGGGAAGAGTAAGGACGGTACCTCAGGAATAAGTCACGGCTAACTACGTGCCAGCAGCCGCGGTAACACGTAGGTGGCGAGCGTTATCCGGATTTACTGGGCGTAAAGGGCACGCAGGCGGTCTGACAAGTTCGGTGTGAAATCTCTCGGCTTAACTGAGAGCGGTCGCCGGAAACTGTTGGACTTGAGTCAATGAGAGGGATGCGGAATTCCAGGTGTAGTGGTGGAATGCGTAGATATCTGGAGGAACACCAGTGGCGAAAGCGGCATCCTGGCATTGTACTGACGCTCATGTGCGAAAGCGTGGGTAGCGAACGG
>862f1f7585c26151a4a107beec0ebe39
AGAATCTTCCACAATGGGGGAAACCCCGATGGAGCGACGCCGCGTGTAGGAAGACGCATCTAGGTGTGTAAACTACTTTTCTGTAGGAAAAATTCGTGATGGTACTACAGGAATAAGGGGCTGCTAACTTCGTGCCAGCAGCAGCGGTAATACGAGGGCCCCGAGCGTTATCCGGATTTATTGGGCGTAAAGAGCTCACAGGTGGTTTGGTATGTCGAGTGTGAAAGCCCAGAGCTCAACTCTGGATCCGCATTCGAAACTGCCAAACTTGAGGACGGAAGAGGCAAGCGGAATTGCTGGTGTAGCAGTAAAATGCGTTAATATCAGCAGGAACACCGATGGCGAAGGCAGCTTGCTGGGACGTTCCTGACACTATAGAGCGAAAGCGTGGGTAGCGAACGG
>56677109ef41a6d52dfc9a555482c891
GGAATATTGGACAATGGGCGCAAGCCTGATCCAGCCATGCCGCGTGGATGAAGAAGGCCCTAGGGTTGTAAAATCCTTTCGCTAGGGATGATAATGACAGTACCTAGTAAAGAAGCCCCGGCTAATTTCGTGCCAGCAGCCGCGGTAATACGAAAGGGGCTAGCGTTGTTCGGAATTACTGGGCGTAAAGCGCACGTAGGCGGCCTGCCAAGTTAGAGGTGAAATCCCGGGGCTTAACCCCGGAACTGCCTTTAAAACTGGTAAGCTAGAGGATGTGAGAGGTGAGTGGAATTCCGAGTGTAGAGGTGAAATTCGTAGATATTCGGAAGAACACCAGTGGCGAAGGCGACTCACTGGCACATTTCTGACGCTGAGGTGCGAAAGCGTGGGGAGCAAACAG
>5c6868d495a7266556007097d6d191a3
GGGATATTGCGCAATGGGCGAAAGCCTGACGCAGCGACGCCGCGTGGGTGATGAAGGCCTTCGGGTCGTAAAGCCCTGTCGAGGGGGACGAAACGGCTCCGACCTAATACGTCGGGGCTCTGACGGTACCCCTAAAGGAAGCACCGGCTAACTCCGTGCCAGCAGCCGCGGTAATACGGAGGGTGCGAGCGTTGTTCGGAATCACTGGGCGTAAAGCGCGTGTAGGCGGTCCGTTAAGTCTGATGTGAAAGCCCGGGGCTCACCCCCGGAAGTGCATTGGAAACTGACGGACTGGAGTCCCGGAGAGGAGGGTGGAATTCCTGGTGTAGCGGTGAAATGCGTAGATATCAGGAGGAACACCGGTGGCGAAGGCGGCCCTCTGGACGGTGACTGACGCTGAGACGCGAAAGCGTGGGGAGCAAACAG
>0b3036cc5c1e42a0cf6a8d11c6540211
GGAATATTGGACAATGGGCGAAAGCCTGATCCAGCAATGCCGCGTGAGTGATGAAGGCCTTAGGGTTGTAAAGCTCTTTTACCCGGGATGATAATGACAGTACCGGGAGAATAAGCTCCGGCTAACTCCGTGCCAGCAGCCGCGGTAATACGGAGGGAGCTAGCGTTGTTCGGAATTACTGGGCGTAAAGCGCACGTAGGCGGCTTTGTAAGTCAGGGGTGAAAGCCTGGAGCTCAACTCCAGAACTGCCTTTGAGACTGCATCGCTTGAATCCGGGAGAGGTGAGTGGAATTCCGAGTGTAGAGGTGAAATTCGTAGATATTCGGAAGAACACCAGTGGCGAAGGCGGCTCACTGGACCGGTATTGACGCTGAGGTGCGAAAGCGTGGGGAGCAAACAG
>78c85e4359b470a908e7af668f828298
ATGCTGCCGGGGCCTAGGGCGGGGCACAGGGCCACAGGGTCAGAAATTGAAACACAGCGAGAACCCTTGAACCCTTACCCAAAATGTTAGGATATAATGGAGATAGAATAATCAGGATTAGAATTTGGAAGCACTAGCATTGACAGCTAGGGGTAGAACAATTGCAGGAATTTTGATCAACAAATATGGCGGTTTAAAAACCAGCCATGTTTGGAGGAAAAGGAGCTGGACCAAAAAAAGTTGGAGGCACAATAGAAGTCACAACAGAGATATCAAGAGATATAATAGACATGTAGTTAAACGCACTATGGTTTTT
>2c81c60bdd5101aa02e17a421362f43e
GGAATCTTGGACAATGGGCGAAAGCCCGATCCAGCAATATCGCGTGAGTGAAGAAGGGCAATGCCGCTTGTAAAGCTCTTTCGTCGAGTGCGCGATCATGACAGGACTCGAGGAAGAAGCCCCGGCTAACTCCGTGCCAGCAGCCGCGGTAAGACGGGGGGGGCAAGTGTTCTTCGGAATGACTGGGCGTAAAGGGCACGTAGGCGGTGAATCGGGTTGAAAGTGAAAGTCGCCAAAAACTGGTGGAATGCTCTCGAAACCAATTCACTTGAGTGAGACAGAGGAGAGTGGAATTTCGTGTGTAGGGGTGAAATCCGGAGATCTACGAAGGAACGCCAAAAGCGAAGGCAGCTCTCTGGGTCCCTACCGACGCTGGAGTGCGAAAGCATGGGGAGCGAACGG
>ae20efb5c1a76bd6733cf807396db368
GGAATCTTGGACAATGGGGGCAACCCTGATCCAGCGACGCCGCGTGACCGAGGAAGGCCCTCGGGTCGTAAAGGTCTTTCAGCGGGGGCTATGGTGAAGGTACCCGCAGAAGCAGGAGCGGCTAACTACGTGCCAGCAGCCGCGGTAATACGTAGGCTCCAAGCGTTGTTCGGAATCACTGGGCGTAAAGCGAGCGCAGGCGGCGCGCCGTGCCGGCCGTGAAATCTCCCGGCTCAACCGGGAGGGTGCGGTCGGAACTGGCGTGCTAGAGTGCGGCAGGGGAAGGCAGAATTCCTGGTGTAGCGGTGGAATGCGTAGAGATCGGGAGGAATGCCGGAGGTGAAGACGGCCTTCCGGGCCGCCACTGACGCTGAGGCTCGAAAGCGTGGGGAGCGAACAG
>94739afed9b3d30fd3f3ede363ec1d02
GGAATATTGGACAATGGGCGGGAGCCTGATCCAGCCATGCCGCGTGCAGGAAGACGGCCCTACGGGTTGTAAACTGCTTTTATACGGGAAGAAACCCATCTACGTGTAGATGGCTGACGGTACCGTAAGAATAAGGACCGGCTAACTCCGTGCCAGCAGCCGCGGTAATACGGAGGGTCCAAGCGTTATCCGGAATTATTGGGTTTAAAGGGTCCGTAGGCGGGCCATTAAGTCAGAGGTGAAATACTACGGCTCAACCGTGGAACTGCCTTTGATACTGATGGTCTTGAATTATGGTGAAGTTGCCGGAATATGTAGTGTAGCGGTGAAATGCATAGATATTACATAGAACACCGATTGCGAAGGCAGGTGACTAACCATACATTGACGCTGATGGACGAAAGCGTGGGTAGCGAACGG
>1c39f88357a203529f2b7458a6c7920d
GGAATATTGGACAATGGTCGGAAGACTGATCCAGCCATGCCGCGTGCAGGATGACGGCCCTATGGGTTGTAAACTGCTTTTATACGGGAAGAAACCCACCTACGTGTAGGTGGCTGACGGTACCGTAAGAATAAGGACCGGCTAACTCCGTGCCAGCAGCCGCGGTAATACGGAGGGTCCGAGCGTTATCCGGAATCATTGGGTTTAAAGGGTCCGTAGGCGGGCCTGTAAGTCAGGGGTGAAAGTTTGTGGCTCAACCATAAAATTGCCTTTGATACTGCAGGTCTTGAGTCATGGTGGGGTTGCCGGAACATGTGGTGTAGCGGTGAAATGCATAGATATCACATAGAACACCGATCGCGAAGGCAGGTGACCAACCATGTACTGACGCTGATGGACGAAAGCGTGGGTAGCGAACGG
>bf02597197f847f50e899c690b429510
GGAATATTGGACAATGGGCGCAAGCCTGATCCAGCCATGCCGCGTGAGTGATGAAGGCCCTAGGGTTGTAAAGCTCTTTCGCCAGGGACGATAATGACGGTACCTGGATAAGAAGCCCCGGCTAACTTCGTGCCAGCAGCCGCGGTAATACGAAGGGGGCTAGCGTTGTTCGGAATTACTGGGCGTAAAGCGCATGCAGGCGGATCGCTAAGTCGGGGGTGAAAGCCCGAGGCTCAACCTCGGAACTGCCTTCGATACTGGCGATCTCGAGTCCGGGAGAGGTGAGTGGAACTCCGAGTGTAGAGGTGAAATTCGTAGATATTCGGAAGAACACCAGTGGCGAAGGCGGCTCACTGGCCCGGTACTGACGCTGAGATGCGAAAGCGTGGGGAGCAAACAG
>cec712b4f0e75fabe00d06858829191d
GGAATTTTCTGCAATGGGCGAAAGCCTGACAGAGCAATACCGCGTGAGGGATGACGGCTTATGAGTTGTAAACCTCTTTTCTCAAGGAGGAAGATCTGACGTTACTTGAGGAATAAGCATCGGCTAACTCTGTGCCAGCAGCCGCGGTAATACAGAGGATGCAAGTGTTATCCGGAATTATTGGGCGTAAAGCGTCTGCAGGTGGGTGATTAAGTCTTTTGTTAAAGCTCTAGGCTCAACCTGGAATATGCAAAGGAAACTAGTCATCTTGAGTATGGTAGGGGTAAAGGGAATTTCCAGTGGAGCGGTGAAATGCGTAGAGATTGGAAAGAACACCAAAAGCGAAGGCACTTTACTGGGCCAGTACTGACACTCAGAGACGAAAGCTAGGGGAGCAAACGG
>860e5f94a6fa08d4a955cdf88560be20
GGAATATTGGGCAATGGGCGAAAGCCTGACCCAGCCACGCCGCGTGTGTGATGAAGGCCTTCGGGTCGTAAAGCACTGTGGGGAGAGACGAAACAGCGCATCAGGAAATGGTTGCGCCTTGACGGTACCTCCTTAGCAAGCACCGGCTAACTCTGTGCCAGCAGCCGCGGTAATACAGAGGGTGCAAACGTTGCTCGGATTTACTGGGCGTAAAGCGCGTGTAGGCGGACTCGCAAGTCGGTTGTGAAATCCCTGGGCTCAACCTAGGAACTGCATCCGAAACTGCTTGTCTTGAGTAATGGAGAGGGTGGCGGAATTCCCGGTGTAGAGGTGAAATTCGTAGATATCGGGAGGAACATCAGTGGCGAAGGCGGCCACCTGGACATTTACTGACGCTGAGACGCGAAAGCGTGGGGAGCAAACAG
>634eac860d9bd295432b1bd5bb049dbb
GGAATATTGCGCAATGGGCGAAAGCCTGACGCAGCCATGCCGCGTGAGTGAAGAAGGTTTTCGGATTGTAAAACTCTTTTCTTAGGGAAGAAACCCGCGAGGAGGTAATGCCTTGCGCTTGACGGTACCTAAGGAATAAGGGACGGCTAACTCCGTGCCAGCAGCCGCGGTAATACGGAGGTCCCAAGCGTTGTTCGGATTTACTGGGCGTAAAGGGAGCGCAGGCGGATAGATCAGTTTAAAGTGGAAGCCCGGGGCTTAACCCCGGAAGGCCTTTGAATACTGTCTATCTTGAGTATGTGATGGGAATGCGGAATTCAAGGTGTAGCGGTGAAATGCTTAGATATCTTGAGGAACACCAATGGCGAAAGCAGCATTCTGGCACACTACTGACGCTGAGGCTCGAAAGCGTGGGGAGCGAACGG
>ab5a4b5b0127d89112d0fcca193fe9fe
GGAATCTTGGACAATGGGGGCAACCCTGATCCAGCCATGCCGCGTGAGTGAAGAAGGCCTTAGGGTCGTAAAGCTCTTTCACCGGTGAAGATAATGACGGTAGCCGGAGAAGAAGCCCCGGCTAACTCCGTGCCAGCAGCCGCGGTAATACGGAGGGGGCTAGCGTTGTTCGGAATTACTGGGCGTAAAGCGCGCGTAGGCGGGCTGTTAAGTCGGGGGTGAAATCCCGGGGCTCAACCCCGGAACTGCCCTCGATACTGGCAGCCTAGAGATCTGGAGAGGCGAGTGGAATTCCGAGTGTAGAGGTGAAATTCGTAGATATTCGGAGGAACACCAGTGGCGAAGGCGGCTCGCTGGCCAGATACTGACGCTGAGGTGCGAAAGCGTGGGGAGCAAACAG
>036838ceaaf911c0afc5ce30a69e5b52
AGAATCTTCCGCAATGGGCGAAAGCCTGACGGAGCGACACCGCGTGCAGGATGACGGCCTTAGGGTTGTAAACTGCTGTCACGCTATAGGAATGTCTGGTCGTTAATAGCTGCCAGGTTGACCAAAGCGAGAGGAAGCACCGGCTAACTACGTGCCAGCAGCCGCGGTAATACGTAGGGTGCTAACGTTGTTCGGAATCACTGGGCATAAAGCGCACGTAGGCGGCCAAGTCAGTTCGGTGTGAAAGCCCCCGGCTCAACCGGGGAACTGCACCGAATACTGCTTGGCTCGAGGATGGTTGGGGTGAGTGGAACTCCTGGTGGAGCGGTGAAATGCGTAGATATCAGGAGGAACACCAGTGGCGAAAGCGACTCACTGGACCATATCTGACGCTGAGGTGCGAAAGCTAGGGTAGCGAACGG
>72a1550ca19a8308fed1877005b6cec3
GGAATATTGCGCAATGGGCGAAAGCCTGACGCAGCAATGCCGCGTGAGTGAGGAAGGGTTTCGGCTCGTAAAGCTCTGTCAGATGGGAAGAACATGTCTTGGTCTAATAGGCCTTGGCCCTGACGGTACCATCAAAGGAAGCACCGGCTAACTTCGTGCCAGCAGCCGCGGTAATACGAAGGGTGCAAGCGTTGTTCGGATTTATTGGGCGTAAAGCGCGCGTAGGCGGACTGGTAAGTCAGATGTGAAATCTCGGGGCTCAACCCCGAAACTGCGTCTGAAACTACTAGTCTAGAATCTCGGAGAGGGAAGTGGAATTTCGCATGTAGGGGTAAAATCCGTAGAGATGCGAAGGAACACCGGAGGCGAAGGCGGCTTCCTGGACGAGTATTGACGCTGAGGCGCGAAAGCGTGGGGAGCAAACAG
>8b2b1b56f16a2aec54a8c3dd4a8ceb32
GGAATATTGGACAATGGGGGCAACCCTGATCCAGCAATGCCGCGTGTGTGAAGAAGGCCTGCGGGTTGTAAAGCACTTTTATTAGGGAAGAAGTCTCTTCGGTTAAGAGCTAGAGAGATTGACGGTACCTACTGAATAAGCACCGGCTAACTCCGTGCCAGCAGCCGCGGTAATACGGAGGGTGCAAGCGTTAATCGGAATTACTGGGCGTAAAGCGTGCGTAGGCGGCGCATTAAGTCGGATGTGAAAGCCCTGGGCTTAACCTGGGAATGGCATTCGATACTGGTGCGCTAGAGTCTGATAGAGGGTAGCGGAATTCCGGGTGTAGCGGTGAAATGCGTAGAGATCCGGAGGAACATCTGTGGCGAAGGCGGCTACCTGGATTAAGACTGACGCTGAGGCACGAAAGCGTGGGGAGCAAACAG
>b9d7aa6f42482cf78039255e4c7f080d
GGAATTTTCCGCAATGGGCGAAAGCCTGACGGAGCAATACTGCGTGAGGGATGACGGCCTATGGGTTGTAAACCTCTTTTTTCAGGGAGGAATAAATGACGTGTACCTGAAGAATAAGCATCGGCTAACTCCGTGCCAGCAGCCGCGGTAAGACGGAGGATGCAAGTGTTATCCGGAATCACTGGGCGTAAAGCGTCTGTAGGTGGTTTAATAAGTCAACTGTTAAATCTTGAAGCTCAACTTCAAAATCGCAGTCGAAACTATTAGACTAGAGTATAGTAGGGGTAAAGGGAATTTCCAGTGGAGCGGTGAAATGCGTAGAGATTGGAAAGAACACCGATGGCGAAGGCACTTTACTGGGCTATTACTGACACTCAGAGACGAAAGCTAGGGTAGCAAATGG
>590d6fdf26bb5c6ed2b858c9e8ff61d7
GGAATATTGGTCAATGGGCGAGAGCCTGAACCAGCCATGCCGCGTGCAGGAAGAAGGCCTTCTGGGTTGTAAACTGCTTTTATATAGGAAGAAAAAGGTCTTGCGAGACCAACTGACGGTACTATATGAATAAGCACCGGCTAACTCCGTGCCAGCAGCCGCGGTAATACGGAGGGTGCAAGCGTTGTCCGGATTTATTGGGTTTAAAGGGTACGTAGGTGGGCTATTAAGTCAGTGGTGAAAGCCTGCAGCTTAACTGTAGAATTGCCATTGATACTGATAGTCTTGAGTATGGTCGAGGTAGGCAGAATTTATGGTGTAGCGGTGAAATGCATAGATACCATAAGGAATACCGATAGCGAAGGCAGCTTACTGGGCCGTTACTGACACTAATGTACGAAAGCGTGGGGAGCGAACAG
>c6e5c5a8f93b88a08f45098df98266af
GGAATATTGGACAATGGGGGCAACCCTGATCCAGCGATGCAGCGTGTGTGAAGAAGGCCTGAGGGTTGTAAAGCACTTTCAGTAGGGAGGAAGCTTTTTAGGTTAAGAGCTAGTGAAGTTGACGTTACCTACAGAAGAAGCACCGGCTAACTCTGTGCCAGCAGCCGCGGTAATACAGAGGGTGCGAGCGTTAATCGGAATTACTGGGCGTAAAGCGCACGTAGGCGGATGAGTCAGTCAGATGTGAAATTCCCGGGCTTAACCTGGGCGTGTCATCTGATACTGCTTATCTAGAGTAAGGTAGAGGCAAGTAGAATTCCCGGTGTAGCGGTGAAATGCGTAGATATCGGGAGGAATACCAGTGGCGAAGGCGACTTGCTGGACCATTACTGACGCTGAGGAGCGAAAGCGTGGGTATCGAACAG
>59673ab7b9abf516e4984d2f7d62200b
GGAATATTGGACAATGGGCGCAAGCCTGATCCAGCAATGCCGCGTGTGTGAAGAAGGCCTGCGGGTTGTAAAGCACTTTTCTGAGAGAAGAACGTTGCCAGGTTAAGAGCTAGGCAGCTTGACGGTATCTTAGGAATAAGCACCGGCTAACTCCGTGCCAGCAGCCGCGGTAATACGGAGGGTGCAAGCGTTAATCGGAATTACTGGGCGTAAAGGGTACGTAGGCGGCTACTTAAGTCGGATGTGAAAGCCCCGGGCTTAACCTGGGAACTGCATTCGATACTGGGTGGCTAGAGTTTGGCAGAGGCTAATGGAATTCCTGGTGTAGCGGTGAAATGCGTAGAGATCAGGAGGAACATCAGTGGCGAAGGCGATTAGCTGGGCCAAAACTGACGCTGAGGTACGAAAGCGTGGGGAGCAAACAG
>235ca9963426e9cb695a9797dbdcb0f2
GGAATATTGGACAATGGGCGGAAGCCTGATCCAGCCATCCCGCGTGCAGGATGAAGGCCCTCTGGGTCGTAAACTGCTTTTATAGACCAAGAATAGCAGGCATTTATGCTTGTATGACGGTAGTCTATGAATAAGCACCGGCTAACTCCGTGCCAGCAGCCGCGGTAATACGGAGGGTGCAAGCGTTATCCGGAATTACTGGGTTTAAAGGGTGCGTAGGCGGTTTGATAAGTCAGAAGTGAAAAGTCCGAGCTTAACTGGGGCCTTGCTTTTGATACTGTCAGACTTGAAAGGGGCTGAGGTCAGCGGAATGTGACATGTAGCGGTGAAATGCATAGATATGTCATAGAACACCAATTGCGAAGGCAGCTGGCTAGACCTACTTTGACGCTGAGGCACGAAAGCGTGGGGAGCGAACAG
>260585b97b0c820f10e01ea8a7a3b743
GGAATCTTGCACAATGGGCGAAAGCCTGATGCAGCGACGCCGCGTGGGGGATGAAGGCCCTAGGGTCGTAAACCCCTTTCAGCAGGGACGAAAATGACGGTACCTGCAGAAGAAGCCCCGGCCAACTACGTGCCAGCAGCCGCGGTAAGACGTAGGGGGCGAGCGTTGTCCGGATTTATTGGGCGTAAAGAGCTCGTAGGCGGTTGCGTAAGTCGGATGTGAAAACTCAGGGCTCAACCCTGAGACGCCATCCGATACTGCGCTGACTTGAATCCAGTAGGGGAGTGTGGAATTCCTGGTGTAGCGGTGAAATGCGCAGATATCAGGAGGAACACCTATGGCGAAGGCAGCACTCTGGGCTGGTATTGACGCTGAGGAGCGAAAGCGTGGGTAGCAAACAG
>06373176a97ccbe20d8c2e88bf740e87
GGAATCTTGGACAATGGGGGCAACCCTGATCCAGCGATGCCGCGTGTGTGAAGAAGGCCTGCGGGTTGTAAAGCACTTTTATTGGAGAAGAAGGGTGGTTGATTAAGAGTTGACTATCTTGACGTTATCTAAAGAAAAAGCACCGGCAAACTCTGTGCCAGCAGCCGCGGTAAGACAGAGGGTGCGAGCGTTAATCGGAGTTACTGGGCGTAAAGGGCGCGTAGGTGGTTGATTAAGTTATCGGTGAAAGTCCCGGGCTTAACCTGGGAAGGTCCAATGAGACTGATTGACTAGAGAGCTGGAGAGGGAAGCGGAATTTCCGGAGTAGCGGTGAAATGCGTAGATATCGGAAGGAAGACCGGTGGCGAAGGCGGCTTCCTGGCCAGCAGCTGACACTGAGGCGCGAAAGCGTGGGTAGCGAACAG
>4e9d6b4271fd822d062f84bdb2bc6e42
GGAATATTGGACAATGGTGGGAACACTGATCCAGCCATGCCGCGTGCAGGATGACGGCCCTATGGGTTGTAAACTGCTTTTATACGGGAAGAAACCTCCCCTTGCGAGGGGAGCTGACGGTACCGTGAGAATAAGGACCGGCTAACTCCGTGCCAGCAGCCGCGGTAATACGGAGGGTCCGAGCGTTATCCGGAATCATTGGGTTTAAAGGGTCCGTAGGCGGGCCTGTAAGTCAGGGGTGAAAGTCTGTGGCTCAACCATAGAATTGCCTTTGATACTGCAGGTCTTGAGTCATGGTGGGGTTGCCGGAACATGTGGTGTAGCGGTGAAATGCATAGATATCACATAGAACACCGATCGCGAAGGCAGGTGACCAACCATGTACTGACGCTGATGGACGAAAGCGTGGGTAGCGAACGG
>a90c44d519053ffaba0bf5a52ede8c80
GGAATTTTTCGCAATGGACGCAAGTCTGACGGAGCAATGCCGCGTGAAGGATGAAGGTTTTCGGATCGTAAACTTCTGTTATAAAAAAAGAATACTAAGTAAAGGAAATGTTATTTAGCTGACGGTATTTTATAAGAAAGCCACGGCTAACTACGTGCCAGCAGCCGCGGTAATACGTAGGTGGCAAGCGTTATCCGGAATTATTGGGCGTAAAGAGCATGTAGGCGGTTAATTAAGTTTGGTGTGAAAGCTAGTGGCTTAACCACTAAAAGCATACAAATACTGATTAACTAGAATGTTTAAGAGGTAAGTGGAATTCCATGTGTAGCGGTGGAATGCGTAGATATATGGAGGAACACCAACAGCGAAGGCAGCTTACTGGGAAATTATTGACGCTGAGATGCGAAAGCGTGGGGAGCAAACAG
>5986234e5aa69c09d22816e05a73bbd9
GGAATTTTGGACAATGGGCGCAAGCCTGATCCAGCAATGCCGCGTGTGTGAAGAAGGCCTTCGGGTTGTAAAGCACTTTTGTCCGGAAAGAAATCCTTTGGGCTAATACCCTGGGGGGATGACGGTACCGGAAGAATAAGCACCGGCTAACTACGTGCCAGCAGCCGCGGTAATACGTAGGGTGCGAGCGTTAATCGGAATTACTGGGCGTAAAGCGTGCGCAGGCGGTGATGTAAGACCGATGTGAAATCCCCGGGCTTAACCTGGGAACTGCATTGGTGACTGCATCGCTGGAGTATGGCAGAGGGGGGTAGAATTCCACGTGTAGCAGTGAAATGCGTAGAGATGTGGAGGAATACCGATGGCGAAGGCAGCCCCCTGGGCCAATACTGACGCTCATGCACGAAAGCGTGGGGAGCAAACAG
>976296e608524f90995e1f267fdb34cc
GGAATATTGGACAATGGGGGCAACCCTGATCCAGCGATGCCGCGTGTGTGAAGAAGGCCTGCGGGTTGTAAAGCACTTTAGTTGGGGAGGAGAGAGCTTTTGTGAATAATGAAAGCTTGAGACGTTACCCAAAGAATAAGCACCGGCTAACTCTGTGCCAGCAGCCGCGGTAATACAGAGGGTGCAAGCGTTAATCGGAGTTACTGGGCGTAAAGGGCGCGTAGGCGGTTTTTTAAGTCAGTTGTGAAATCCCAGGGCTTAACCTTGGAACTGCAATTGATACTGGGAAACTAGAGTCGAAGAGAGGGAAGCGGAATTTCCGGTGTAGCGGTGAAATGCGTAGATATCGGAAGGAACACCCGTGGCGAAGGCGGCTTCCTGGCTTCAGACTGACGCTGAGGCGCGAAAGCGTGGGTAGCGAACAG
>a63128c4e2f679060a82a66ff33a958b
GGAATATTGCACAATGGGCGGAAGCCTGATGCAGCGACGCCGCGTGAGGGATGACGGCCTTCGGGTTGTAAACCTCTTTCAGCAGGGACGAAGCGTAAGTGACGGTACCTGCAGAAGAAGCACCGGCTAACTATGTGCCAGCAGCCGCGGTAATACGTAGGGTGCGAGCGTTGTCCGGAATTACTGGGCGTAAAGAGCTCGTAGGCGGTTTGTCACGTCGTCTGTGAAATCCTAGGGCTTAACCCTGGACGTGCAGGCGATACGGGCTGACTTGAGTACTACAGGGGAGACTGGAATTTCTGGTGTAGCGGTGGAATGCACAGATATCAGGAAGAACACCGATGGCGAAGGCAGGTCTCTGGGTAGTAACTGACGCTGAGGAGCGAAAGCATGGGTAGCGAACAG
>2a34b887271d33c6b619433458d505ee
GGAATATTGCACAATGGGCGCAAGCCTGATGCAGCAACGCCGCGTGAACGAAGAAGGCTTTCGGGTCGTAAAGTTCTTTTCTTAGGGAAGAAAAATGACGGTACCTAAGGAATAAGCACCGGCTAACTACGTGCCAGCAGCCGCGGTAATACGTAGGGTGCAAGCGTTATCCGGAATCACTGGGCGTAAAGGGTGCGTAGGCGGCCTTGCAAGTCAGAAGTGAAAGGCTACGGCTCAACCGTAGTAAGCTTTTGAAACTGTAAGGCTAGAGTGAAGGAGAGGAAAGTGGAATTCCTAGTGTAGAGGTGAAATTCGTAGATATTAGGAGGAACACCAGTGGCGAAGGCGACTTTCTGGACTTTAACTGACGCTGATGCACGAAAGCGTGGGGAGCAAACAG
>9f1bcd7fcfc2e218c7ecab88e671c41c
GGAATATTGCACAATGGGCGAAAGCCTGATGCAGCGACGCCGCGTGAGGGATGAAGGCCTTCGGGTTGTAAACCTCTTTCAGGAGGGAAGAAGCGAAAGTGACGGTACCTCCAGAAGAAGACCCGGCCAACTACGTGCCAGCAGCCGCGGTAATACGTAGGGGTCAAGCGTTGTCCGGATTCATTGGGCGTAAAGAGCTCGTAGGCGGCTCAGTAAGTCGGTCGTGAAAGCCCGGGGCTCAACCCCGGGACGCCGATCGAAACTGCTGTGGCTAGGGTTCGGTAGAGGAGAGTGGAATTCCCGGTGTAGCGGTGAAATGCGCAGATATCGGGAGGAACACCAGTAGCGAAGGCGGCTCTCTGGGCCGACACCGACGCTGAGGAGCGAAAGCTAGGGGAGCAAACAG
>c4595b52b04e73267c53681d1508ec3e
CGAATCATTCACAATGGGGGCAACCCTGATGGTGCAACGCCGCGTGGGGGATGAAGGCCTTCGGGTCGTAAACCTCTGTCACCGAGGAGCAACAAGTCGGTTCATAGCCGGCCCTGAGTTAACTCGGAGAGGAAGCAGTGGCTAACTCCGTGCCAGCAGCCGCGGTAATACGGAGACTGCAAGCGTTACTCGGATTCACTGGGCGTAAAGGGTGCGTAGGCCGCTAAGCGTGTCGGGTGTGAAATCTCGGGGCTCAACCTCGAAACTGCGCCCGAAACTGTTTAGCTAGAGTGTCGGAGAGGTAAGCGGAATTCCAGGTGTAGCGGTGAAATGCGTAGATATCTGGAGGAACACCAATGGCGAAGGCAGCTTACTGGACGACAACTGACGCTGAGGCACGAAAGCGTGGGTAGCGAAAGG
>03a810b8ffc61b303cd600cb1ea74283
GGAATCTTGCACAATGGGCGAAAGCCTGATGCAGCGACGCCGCGTGGGGGATGAAGGCCCTAGGGTCGTAAACCCCTTTCAGTAGGGACGAAATTGACGGTACCTACAGAAGAAGCTCCGGCCAACTACGTGCCAGCAGCCGCGGTAAGACGTAGGGGGCGAGCGTTGTCCGGAATTATTGGGCGTAAAGAGCTCGTAGGCGGTTCCGTAAGTCGGATGTGAAAACTCAGGGCTCAACTCTGAGACGCCATCCGATACTGCGGTGACTCGAATCCAGTAGGGGAGTGTGGAATTTCTGGTGTAGCGGTGAAATGCGCAGATATCAGAAGGAACACCTATGGCGAAGGCAGCACTCTGGGCTGGTATTGACGCTGAGGAGCGAAAGCATGGGTAGCAAACAG
>0892d0304099358cb4767af325444d59
AGAAGCTTCCGCAATGGGGGAAACCCTGACGGAGCGACGCCGCGTGAGTGAAGAAGGCCCTATGGGTTGTAAAGCTCTGTCAGATTGGGAAGAAAACTTCACGGGTAATATCCGTGAAGCTTGACGGTACCATCAGAGGAAGCACCGGCTAACTCCGTGCCAGCAGCCGCGGTAATACGGAGGGTGCAAGCGTTGTTCGGATTCACTGGGTATAAAGGGTGCGCAGGCGGCCCGATAAGTCAGGGGTGAAATATGACGGCTCAACCGTCAAACTGCCCCTGAAACTGTCAGGCTTGAGTCCGGGAGAGGTTGGTGGAATTCCAGGTGTAGCGGTGAAATGCGTAAATATCTGGAGGAACACCGGTGGCGAAGGCGGCCAACTGGCCCGGTACTGACGCTCAGGCACGAAAGCATGGGGAGCGAACGG
>0f37099ecb8d9704142061ae85190d56
GGAATATTGCGCAATGGGCGAAAGCCTGACGCAGCGACGCCGCGTGGGGGATGAAGGTCTTCGGATTGTAAACCCCTTTCAGGAGGGAAGATGGGGCGGGGCAACCCGTTCGGACGGTACCTCCAGAAGAAGCCACGGCTAACTTCGTGCCAGCAGCCGCGGTAATACGAAGGTGGCAAGCGTTGTTCGGATTTACTGGGCGTAAAGAGACCGTAGGCGGTTCGGTAAGCCCTGTGGGAAATCTTCCGGCTTAACCGGGAAAGGTCGCAGGGAACTGCTGGACTAGAGGGCGGGAGAGGAGCGCGGAATTCCCGGTGTAGCGGTGAAATGCGTAGAGATCGGGAGGAAGGCCGGTGGCGAAGGCGGCGCTCTGGAACGCACCTGACGCTGAGGGTCGAAAGCGTGGGGAGCAAACAG
>5d66ee4cb0f133cbaecf2b8ab80878c4
AGAATCTTCCGCAATGGGCGAAAGCCTGACGGAGCGACGCCGCGTGTAGGATGAAGGTCTTCGGATTGTAAACTACTGTCACGGGTTATGAAAACGGTGAGGTTAATAGCCGAGTCATTGACGTAAGCCCGAAAGGAAGCACCGGCTAACTCTGTGCCAGCAGCCGCGGTAATACAGAGGGTGCAAACGTTGTTCGGAATCACTGGGCATAAAGCGCACGTAGGCGGCTATGTAAGTGTGAAGTGAAAGCCCACGGCTCACCCGTGGAATTGCTTTGCAAACTGCATGGCTCGAGGACGGTAGGGGAGAGCGGAACTCTTGGTGGAGCGGTGAAATGCGTAGATATCAAGAGGAACACCGGTGGCGAAGGCGGCTCTCTGGTCCGTTTCTGACGCTGAGGTGCGAAAGCTAGGGTAGCGAACGG
>53b86f397fe5336c4f8b33182ec99709
AGAATCTTCGGCAATGGACGCAAGTCCGACCGAGCGACGCCGCGTGCGGGACGACGGCCTTCGGGTTGTAAACCGCTGTCAGGGGGGATGAAATCCTACAGGGCTATCCCTGTTGGTTGACAGAGCCCCAGAGGAAGCACGGGCTAAGTTCGTGCCAGCAGCCGCGGTAACACGAACTGTGCGAACGTTGTTCGGAATCACTGGGCTTAAAGGGTGCGCAGGCGGTGCGCCAAGTCGGATGTGAAATCCCCCGGCTCAACCGGGGAACTGCGTTCGAAACTGGTGCACTCGAGTGAGGTAGGGGCGTACGGAACTTCCGGTGGAGCGGTGAAATGTGTTGAGATCGGAAGGAACGCCGGTGGCGAAAGCGGTACGCTGGGCCTCAACTGACGCTCATGCACGAAAGCCAGGGTAGCGAACGG
>576f86e8cd9e9af81c80437a766ec047
AGAATCTTCCGCAATGGACGAAAGTCTGACGGAGCGACGCCGCGTGCAGGATGAAGGCCCTTGGGTTGTAAACTGCTGTCAGAGGGGATGAAATCATGGTTGGCTATCCTTCCATGTTGACAGAGCCTCAGAGGAAGCACGGGCTAAGTACGTGCCAGCAGCCGCGGTAACACGTACTGTGCGAACGTTATTCGGAATCACTGGGCTTAAAGGGTACGTAGGCGGTTTATCAAGTCAGGTGTGAAATGCCAGAGCTCAACTGTGGCACTGCGCTTGAAACTGATAAACTTGAGTGTTCCAGGGGTGTGCGGAACTGCCAGTGGAGCGGTGAAATGCGTTGATATTGGCAGGAACACCAGTGGCGAAGGCGGCACACTGGGGGACAACTGACGCTGAGGTACGAAAGCCAGGGTAGCGAACGG
>7844cd1412647d2b33e4e676596eda96
AGAATCATTCACAATGGGCGCAAGCCTGATGGTGCGACGCCGCGTGGAGGACGAAGGCCCTAGGGTCGTAAACTCCTGTCATCAGGGAGTAAGGGCTTCACTAGTAACTGAGTGGGGCATTGATAGTACCTGAAGAGGAAGGGACGGCTAACTTCGTGCCAGCAGCCGCGGTAATACGAAGGTCCCGAGCGTTGTTCGGATTTACTGGGCGTAAAGAGTCTGTAGGCGGTTAGGTAAGTCAGATGTGAAATCCCGGAGCTCAACTCCGGAACTGCATCCGATACTGCCTGACTGGAGTATTGGAGGGGCATCTGGAATTCTCGGTGTAGCAGTGAAATGCGTAGATATCGAGAGGAACACTAGTGGCGAAGGCGAGATGCTGGACAATTACTGACGCTGAGAGACGAAGGCCAGGGTAGCGAAAAG
>d999be85e7097ba563ad35902c05f022
GGAATATTGGACAATGGGCGCAAGCCTGATCCAGCAATGCCGCGTGTGTGAAGAAGGCCTGAGGGTTGTAAAGCACTTTCAGTGGGGAGGAAGGAAGATTGTCGAATAGGCAATCTTTTTGACGTTACCTGCAGAAGAAGCACCGGCTAACTCTGTGCCAGCAGCCGCGGTAATACAGAGGGTGCGAGCGTTAATCGGAGTGACTGGGCGTAAAGGGCGTGTAGGTGGATGAATCAGTCATGTGTGAAATATCCGGGCTTAACCTGGAGGGGCCATGTGATACTGTTTATCTAGAGTAGAGCAGAGGGAAGTAGAATTTCCGGTGTAGCGGTGAAATGCGTAGAGATCGGAAGGAATACCAGTGGCGAAGGCGGCTTCCTGGGCTCATACTGACACTGAGGCGCGAAGGCGTGGGTAGCAAACAG
>814fb393d40d8f40f3cba557ce3972d6
AGAATCTTCCGCAATGGACGAAAGTCTGACGGAGCGACGCCGCGTGCGGGATGAAGGCCTTCGGGTTGTAAACCGCTGTCAGAGGGGAGCAAATTTTGAGCGATCCTCAGAGGAAGCACAGGCTAAGTTCGTGCCAGCAGCCGCGGTAATACGAACTGTGCAAACGTTATTCGGAATCACTGGGCTTAAAGGGTGCGTAGGCGGGTTTGAAGGTCTGATGTGAAAGCCCACGGCTCAACCGTGGAATTGCGTTGGAAACCACAAGCCTTGAGGGAGTCAGAGGCGAGCGGAACTGATGGTGGAGCGGTGAAATGCGTTGATATCATCAGGAACACCGGTGGCGAAAGCGGCTCGCTGGGACTCTTCTGACGCTGAGGCACGAAAGCTAGGGGAGCGAACGG
>b43700e1f4553824d65cc4297c2516e7
GGAATATTGGACAATGGGGGAAACCCTGATCCAGCAATGCCGCGTGTGTGAAGAAGGCCTGCGGGTTGTAAAGCACTTTCAGTAGGGAAGAAATCAATGACGGTACCTACAAAAGAAGCACCGGCTAACTCCGTGCCAGCAGCCGCGGTAATACGGAGGGTGCGAGCGTTAATCGGAATTACTGGGCGTAAAGCGTACGTAGGTGGTTTGGTAAGTCGGATGTGAAATCCCCGGGCTCAACCTGGGAATTGCATTCGATACTGCCTGACTAGAGTCTAGCAGAGGGATGCGGAATTCCGGGTGTAGCGGTGAAATGCGTAGAGATCCGGAGGAACATCAGTGGCGAAGGCGGCATCCTGGGCTAAGACTGACACTGAGGTGCGAAAGCGTGGGGAGCAAACAG
>2a75322750d79cf980156451388d6ed5
AGAATCATTCGCAATGGGCGAAAGCCTGACGATGCGACGCCGCGTGGACGATGAAGGCCTTTGGGTTGTAAAGTCCTTTCGCTTGGGAATAAGAGATGTGGAATAATACCCCACAGATTTGAAGGTACCAGGTAAAGAAGCACCGGCTAACTCCGTGCCAGCAGCTGCGGTAATACGGAGGGTGCGAGCATTAATCGGATTTATTGGGCGTAAAGTGCGTGCAGACGGAGATGTAAGTCTGATGTGAAATCCCGAAGCTCAACTTCGGAACTGCATTGGAAACTACATCCCTAGAGGATAGACGGAGAAGGCGGAATTCCACGTGTAGCGGTGAAATGCGTAGATATGTGGAAGAACACCTGTGGCGAAAGCGGCCTTCTAGTTTATTCCTGACGTTCAAGCGCGAAAGCGTGGGGAGCAAACAG
>095ac52a55f8712ecfe2b1ce717e1a0b
GGAATATTGCACAATGGGGGAAACCCTGATGCAGCAATGCCGCGTGTGTGAAGAAGGCCTGCGGGTTGTAAAGCACTTTCGATAGGGAAGATTATGACGGTACCTATAGAAGAAGCACCGGCTAACTCCGTGCCAGCAGCCGCGGTAATACGGAGGGTGCAAGCGTTAATCGGAATTACTGGGCGTAAAGCGCGCGTAGGCGGCTTAGTCAGTCGGATGTGAAATCCCCGGGCTTAACCTGGGAACTGCATTCGATACTGCTGAGCTAGAGTATGGAAGAGGGAAGTGGAATTCCGGGTGTAGCGGTGAAATGCGTAGATATCCGGAGGAACACCAGTGGCGAAGGCGACTTCCTGGGCCAATACTGACGCTGAGGTGCGAAAGCGTGGGGAGCAAACAG
>4d1befe4230b0197a0037b2bb6965ea9
GGAATATTGCACAATGGGCGCAAGCCTGATGCAGCCATGCCGCGTGAGTGAAGAAGGCCTTAGGGTTGTAAAACTCTTTCACCGGTGAAGATAATGACGGTAGCCGGAGAAGAAGCCCCGGCCAACTCCGTGCCAGCAGCCGCGGTAATACGGAGGGGGCTAGCGTTGTTCGGAATTACTGGGCGTAAAGCGCACGTAGGCGGATTGGTAAGTTGGGGGTGAAATCCCAAGGCTCAACCTTGGAACTGCCCTCGAAACTGCCAGTCTTGAGTCCGGAAGAGGTGAGTGGAATTCCTAGTGTAGAGGTGAAATTCGTAGATATTAGGAAGAACACCAGTGGCGAAGGCGGCTCACTGGTCCGGTACTGACGCTGAGGTGCGAAAGCGTGGGGAGCAAACAG
>7289c3af0a217c7175b015c46210e616
AGAATCTTTGTCAATGGGCGCAAGCCTGAACAAGCGATGCCGCGTGCGGGATGAAGGCCTTCGGGTTGTAAACCGCTGTCAGAGGGGAGCAAATTTTGAGCGATCCTCAGAGGAAGCCCGGGCTAAGTTCGTGCCAGCAGCCGCGGTAACACGAACCGGGCAAACGTTATTCGGAATCACTGGGCTTAAAGGGTGCGTAGGCGGCACGGTCAGTCGGGTGTGAAATCCCCCAGCTCAACTGGGGAACTGCGCCCGATACTGCTGTGCTTGAGGGAGATAGAGGTGAGCGGAACGAATGGTGGAGCGGTGAAATGCGTTGATATCATTCGGAACACCTGTGGCGTAAGCGGCTCACTGGGTCTCTTCTGACGCTGAGGCACGAAAGCTAGGGGAGCGAACGG
>99f6d5129b8cfcaf4da335cecbe986f3
GGAATATTGGACAATGGGCGGGAGCCTGATCCAGCCATGCCGCGTGCAGGATGACGGCCCTATGGGTTGTAAACTGCTTTTGTACGGGAAGAAACCTGTCCACGTGTGGACAGCTGACGGTACCGTAAGAATAAGGACCGGCTAACTCCGTGCCAGCAGCCGCGGTAATACGGAGGGTCCGAGCGTTATCCGGAATCATTGGGTTTAAAGGGTCCGTAGGCGGGCCTATAAGTCAGGGGTGAAAGGCCACGGCTCAACCGTGGGACTGCCCTTGATACTGTAGGTCTTGAGTTATGGTGGAGTTGCCGGAACATGTGGTGTAGCGGTGAAATGCATAGATATCACATAGAACACCGATCGCGAAGGCAGGTGACTAACCATATACTGACGCTGATGGACGAAAGCGTGGGGAGCGAACGG
>8f0a6fcdacdd0b7d616aa13541a9d09d
GGAATATTGGACAATGGGCGAAAGCCTGATCCAGCTATGCCGCGTGAGTGATAAGGCCTTAGGGTTGTAAAACTCTTTCAACGGTGAAGATAATGACGGTAACCGTAGAAGAAGCCCCGGCTAACTTCGTGCCAGCAGCCGCGGTAATACGAAGGGGGCTAGCGTTGTTCGGAATCACTGGGCGTAAAGCGCGCGTAGGCGGGCTGTCAAGCCAGAGGTGAAAGCCCGGAGCTTAACTCCGGAACTGCCTTTGGAACTAGCAGCCTAGAATCTCGGAGGGGATGGCGGAATTCCTAGTGTAGGGGTGAAATCCGTAGAGACTAGGAGGAACACCGGTGGCGAAGGCGGCCATCTGGACGAGTATTGACGCTGAGGTGCGAAAGCGTGGGGAGCAAACAG
>f6abc25d9a0cbc1bfc8db714f4f8fa4c
AGAATCTTCGGCAATGGGCGAAAGCCTGACCGAGCAATGCCGCGTGCGGGATGAAGGCCCTCGGGTTGTAAACCGCGAAAGTGAGGAGGAAGGGCCCGTGAAGAGCGGGTCTTGACCGATCCACAGTAAGGACGGGCTAAGTTCGTGCCAGCAGCCGCGGTAACACGAACCGTCCAAACGTTATTCGGAATCATTGGGCTTAAAGGGTGCGTAGGCGGCTCATTAAGTCGGGTGTGAAATCCCACGGCTCAACCGTGGAACTGCGCCCGATACTGGTGGGCTTGAGGGAGACAGGGGTGAGCGGAACTGATGGTGGAGCGGTGAAATGCGTTGATATCATCAGGAACACCGGTGGCGAAAGCGGCTCACTGGGTCTCTTCTGACGCTGAGGCACGAAAGCCAGGGTAGCGAACGG
>88133bc964e74aaa55266ff5f6a47401
AGAATCTTCGGCAATGGACGCAAGTCTGACCGAGCAATGCCGCGTGCGGGATGAAGGCCTTCGGGTTGTAAACCGCTGTCAGTTGGGAGGAAATCCTAGGGGGCTATCCCCCTAGGTTGACCTATCTTCAGAGGAAGGGCGGGCTAAGTTCGTGCCAGCAGCCGCGGTAAGACGAACCGCCCAAACGTTATTCGGAATCACTGGGCTTAAAGGGTGCGTAGGCGGCGTCGTAAGTCGGGTGTGAAATCCCACGGCTCAACCGTGGAACTGCGCCCGATACTGCGGTGCTCGAGGGAGACAGAGGGAAGCGGAACTGATGGTGGAGCGGTGAAATGCGTTGATATCATCAGGAACACCGGTGGCGAAAGCGGCTTCCTGGGTCTCTTCTGACGCTGAGGCACGAAAGCTAGGGGAGCGAACGG
>9d564c0b2e4c5941f9829f7317aa7ff9
GGAATATTGGACAATGGGCGAAAGCCTGATCCAGCAATGCCGCGTGAGTGATGAAGGCCTTAGGGTTGTAAAGCTCTTTTACCCGGGAAGATAATGACTGTACCGGGAGAATAAGCCCCGGCTAACTCCGTGCCAGCAGCCGCGGTAATACGGAGGGGGCTAGCGTTGTTCGGAATTACTGGGCGTAAAGCGCACGTAGGCGGCTTTGTAAGTTAGAGGTGAAAGCCTGGAGCTCAACTCCAGAATTGCCTTTAAGACTGCATCGCTTGAATCCAGGAGAGGTGAGTGGAATTCCGAGTGTAGAGGTGAAATTCGTAGATATTCGGAAGAACACCAGTGGCGAAGGCGGCTCACTGGACTGGTATTGACGCTGAGGTGCGAAAGCGTGGGGAGCAAACAG
>648c056be6a5064cd46051cc22ea1f6f
GGAATCATAGACAATGGGCGCAAGCCTGATCTTGCCATGCCGCGTGAGCGATGAAGGCCTTAGGGTTGTAAAGCTCTTTCACCGGTGAAGATAATGACGGTAGCCGGAGAAGAAGCCCCGGCTAACTCCGTGCCAGCAGCCGCGGTAATACGGAGGGGGCTAGCGTTGTTCGGAATTACTGGGCGTAAAGCGCGCGTAGGCGGATTGGAAAGTTGGGGGTGAAATCCCGGGGCTCAACCCCGGAACTGCCTTCAAAACTCCCAGTCTAGAGGTCGAGAGAGGTGAGTGGAATTCCGAGTGTAGAGGTGAAATTCGTAGATATTCGGAGGAACACCAGTGGCGAAGGCGGCTCACTGGCTCGATACTGACGCTGAGGTGCGAAAGCGTGGGGAGCAAACAG
>d993309ecae5276a5054ca7c9900d1ef
AGAATCTTCGGCAATGGGCGAAAGCCTGACCGAGCGATGCCGCGTGCGGGATGAAGGCCTTCGGGTTGTAAACCGCTGTCAGTTGGGAGGAAGGGTCTGTGAAGAGCAGATCTTGACCTATCTTCAGAGGAAGTCCGGGCTAAGTTCGTGCCAGCAGCCGCGGTAACACGAACCGGACGAACGTTATTCGGAATTATTGGGCTTAAAGGGTGCGTAGGCGGCTATGTAGGTGGGGTGTGAAATCCCTCGGCTCAACCGAGGAACTGCGCCCCAAACCACATGGCTAGAGGGAGACAGAGGTAAGTGGAACTGATGGTGGAGCGGTGAAATGCGTTGATATCATCAGGAACACCAGTGGCGAAAGCGGCTTACTGGGTCTCTTCTGACGCTGAGGCACGAAAGCTAGGGTAGCGAACGG
>008c5e7d724a80283b59e4fb2d4b0753
GGAATATTGCGCAATGGGCGAAAGCCTGACGCAGCCACGCCGCGTGAGCGATGAAGGCCCTCGGGTCGTAAAGCTCTGTGGGGGGAGAAGAAACCTGACGGTATCCCCTTAGCAAGCACCGGCTAACTCCGTGCCAGCAGCCGCGGTAATACGGAGGGTGCAAACGTTGCTCGGAATTATTGGGCGTAAAGCGCACGTAGGTGGCCAAGCAAGTTGGATGTGAAAGCCCAGGGCTCAACTCTGGAAGTGCATCCAAAACTGCTTGGCTTGAGTTCCGGAGGGGCCCAGAGAATTCCCGGTGTAGAGGTGAAATTCGTAGATATCGGGAGGAATACCAGTGGCGAAGGCGCTGGGCTGGACGGATACTGACGCTGAGGTGCGAAAGCGTGGGGAGCAAACAG
>ceba022877b99e169d054b536bc46802
AGAATCTTCGGCAATGGACGAAAGTCTGACCGAGCGACGCCGCGTGGTGGAAGAAGGCCCTCGGGTTGTAAACACCTGTTGGGGGGGAACAAAATTGAGTGAACCCCTGAGGAAGCACAGGCTAAGTTCGTGCCAGCAGCCGCGGTAAGACGAACTGTGCGAACGTTACTCGGAATCACTGGGCTTAAAGCGCGCGTAGGCGGCGTTGTTAGTCGAGGGTGAAATCCTATCGGCTCAACCGTAGAACTGCCTTCGATACTGCAATGCTTGAGGGAGGTAGGGGCCTGCGGAACTTCCGGTGGAGCGGTGAAATGTGTTGAGATCGGAGGGAACGCCAGTGGCGAAAGCGGCAGGCTGGATCTCTTCTGACGCTGAGGCGCGAAAGCTAGGGGAGCGAACGG
>632260166ceaea5928e41627217214b3
GGAATATTGGACAATGGGCGCAAGCCTGATCCAGCCATGCCGCGTGGATGAAGAAGGCCCTAGGGTTGTAAAATCCTTTCGCTAGGGAAGATAATGACGGTACCTAGTAAAGAAGCCCCGGCTAATTTCGTGCCAGCAGCCGCGGTAATACGAAAGGGGCTAGCGTTGTTCGGAATTACTGGGCGTAAAGCGCACGTAGGCGGCAATGTAAGTTGGGGGTGAAATCCCGGGGCTCAACCCCGGAACTGCCTCCAAAACTACATAGCTAGAGGATGTGAGAGGATAGTGGAATTCCGAGTGGAGAGGTGAAATTCGTAGATATTCGGAAGAACACCAGTGGCGAAGGCGACTGTCTGGCACATTTCTGACGCTGAGGTGCGAAAGCGTGGGGAGCAAACAG
>9d36486882463bb9c4cdf3d530817280
GGAATATTGGACAATGGGCGAAAGCCTGATCCAGCAATACCGCGTGTGTGAAGAAGGCCTGCGGGTTGTAAAGCACTTTCAATTGTGAAGAAAAGCTCACGGTTAATACCTGTGAGTCTTGACGTTAACTTTAGAAGAAGCACCGGCTAACTCCGTGCCAGCAGCCGCGGTAATACGGAGGGTGCAAGCGTTAATCGGAATTACTGGGCGTAAAGCGCGCGTAGGCGGTTTGGTAAGTCGGATGTGAAATCCCCGGGCTCAACCTGGGAACTGCATTCGATACTGCCAGGCTAGAGTATGTTAGAGGCAAGTGGAATTCCGGGTGTAGCGGTGAAATGCGTAGATATCCGGAGGAACACCAGTGGCGAAGGCGACTTGCTGGGACAATACTGACGCTGAGGTGCGAAAGCGTGGGGAGCAAACAG
>624ded0baf418cf2ee94b4d6b1f3f3fc
GGAATTTTGGACAATGGGGGCAACCCTGATCCAGCCATGCCGCGTGTGTGAAGAAGGCCTTCGGGTTGTAAAGCACTTTCGGCCGGAACGAAATCGCGCGACTTAACACGTCGCGTGGATGACGGTACCGGAAGAAGAAGCACCGGCTAACTACGTGCCAGCAGCCGCGGTAATACGTAGGGTGCGAGCGTTAATCGGAATTACTGGGCGTAAAGGGTGCGCAGGCGGCGTCGCAAGTCAGGCGTGAAATCCCCGGGCTTAACCTGGGAATGGCGCTTGAAACTACGATGCTGGAGTATGGCAGAGGGAGGTGGAATTCCACGTGTAGCGGTGAAATGCGTAGAGATGTGGAGGAACACCGATGGCGAAGGCAGCCTCCTGGGCCAATACTGACGCTCATGCACGAAAGCGTGGGGAGCAAACAG
>4e95af1dc524483576e7e3a93659fedc
GGAATATTGCACAATGGGGGCAACCCTGATGCAGCAACGCCGCGTGAACGATGAAGGCCTTCGGGTTGTAAAGTTCTTTTCTAAGGGAAGATAATGACGGTACCTTAGGAATAAGTCCCGGCTAACTACGTGCCAGCAGCCGCGGTAAAACGTAGGGGGCTAGCGTTATCCGGATTTATTGGGCGTAAAGCGCACGTAGGCGGCGCTGTAAGTTGGGCGTGAAAGCTCTCGGCTTAACTGAGAGAGGTCGTCCAAAACTGCAGTGCTTGAGGGTGAAAGAGGAGAGTGGAATTCCCGGTGTAGTGGTGGAATGCGTAGATATCGGGAGGAACACCAGTGGCGAAAGCGGCTCTCTGGTTCACCCCTGACGCTGAGGTGCGAAAGCGTGGGGAGCGAACGG
>55321d4ef84951d8939468abc8d3b113
AGAATCTTCCGCAATGGACGAAAGTCTGACGGAGCGACGCCGCGTGATGGACGAAGGCCTTCGGGTTGTAAACATCTGTCGTAGGGGAGGAAATTTTGACCGATCCTAGGAGGAAGCACAGGCTAAGTTCGTGCCAGCAGCCGCGGTAATACGAACTGTGCGAACGTTATTCGGAATCACTGGGCTTAAAGGGTGCGTAGGCGGGTTAGTAGGTCAGATGTGAAAGCCCACGGCTCAACCGTGGAATTGCGTTTGAAACCACTAGTCTTGAGGGGGTCAGAGGAGAGCGGAACTGATGGTGGAGCGGTGAAATGCGTTGATATCATCAGGAACACCGGTGGCGAAAGCGGCTCTCTGGGACCTTTCTGACGCTGAGGCACGAAAGCTAGGGGAGCGAACGG
>06bfa30a47d7bd2046f12c58ea1f913b
GGAATATTGGTCAATGGGCGCAAGCCTGAACCAGCCATGCCGCGTGAAGGATGACAGCGCTACGCGTTGTAAACTTCTTTTGTACAGGAAGAAACCCTGCTACGTGTAGCAGTTTGACGGTACTGTACGAATAAGCATCGGCTAACTCCGTGCCAGCAGCCGCGGTAATACGGAGGATGCAAGCGTTATCCGGATTTATTGGGTTTAAAGGGTACGTAGGCGGAAACTTAAGTCAGTAGTGAAATCCTGCAGCTTAACTGTAGAACTGTTATTGATACTGGGTTTCTTGAATATAGTTGAGGTAGGCGGAATGTGTAATGTAGCGGTGAAATGCTTAGATATTACACAGAACACCGATTGCGAAGGCAGCTTACTAAGCTATGATTGACGCTGAGGTACGAAAGCGTGGGGAGCGAACAG
>da7884276d73d2d39de0c4ab162dbff6
GGAATATTGCACAATGGACGCAAGTCTGATGCAGCAACGCCGCGTGGAGGATGACACATTTCGGTGCGTAAACTCCTTTTATATAAGAAGATAATGACGGTATTATATGAATAAGCACCGGCTAACTCCGTGCCAGCAGCCGCGGTAATACGGAGGGTGCAAGCGTTATTCGGAATCACTGGGCGTAAAGGGTGCGTAGGCGGTTTGGAAAGTCAGATGTGAAAGCCTATGGCTTAACCATAGAACTGCATTTGAAACTTCCAGACTAGAATACTGAAGGGGCAGATGGAATTAGTGGTGTAGGGGTAAAATCCGTAGATATCACTAGGAATACCGAAAGCGAAAGCGATCTGCTGGGAAGTTATTGACGCTGAGGCACGAAAGCGTGGGGAGCAAACGG
>2a23dc74c5cdae480faec44fb8240179
AGAATCTTCGGCAATGGGCGCAAGCCTGACCGAGCGACGCCGCGTGCGGGATGAAGGCCCTCGGGTTGTAAACCGCTGTCGGAGGGGAGGAAATGCAATCGGGTCATCCCGGTTGTTTGACCTATCCTCAAAGGAAGTACGGGCTAAGTTCGTGCCAGCAGCCGCGGTAACACGAACCGTACGAACGTTATTCGGAATCACTGGGCTTAAAGAGTGCGTAGGCGGCCTGGAAAGTTGGGTGTGAAATCCCTCGGCTCAACCGAGGAACTGCGCTCAAAACTGTCAGGCTTGAGGGAGATAGAGGCGAGCGGAACTGATGGTGGAGCGGTGAAATGCGTTGATATCATCAGGAACACCGGAGGCGAAAGCGGCTCGCTGGGTCTCTTCTGACGCTGAGGCACGAAAGCTAGGGGAGCGAACGG
>0864e32e4261c8f65b92bff39457ded3
GGAATCTTGCGCAATGGGCGAAAGCCTGACGCAGCGATGCCGCGTGGGGGATGAAGGCTCTCGGGTCGTAAACCCCTTTCAGCAGGGACGAAAATGACGGTACCTGCAGAAGAAGCCCCGGCCAACTACGTGCCAGCAGCCGCGGTAACACGTAGGGGGCGAGCGTTGTCCGGATTTATTGGGCGTAAAGAGCTCGTAGGCGGTTCGGTAAGTCGGGTGTGAAAATCCAAGGCTCAACCTTGGGACGCCACCCGATACTGCTGTGACTAGAGTCCGGTAGAGGAGTGTGGAATTCCTGGTGTAGCGGTGAAATGCGCAGATATCAGGAGGAACACCGACGGCGAAGGCAGCACTCTGGGCCGGTACTGACGCTGAGGAGCGAAAGCGTGGGGAGCGAACAG
>8bf822bcd2260c5f96f268c48c7a7f02
AGAATCATTCACAATGGGCGAAAGCCTGATGGTGCGACGCCGCGTGGAGGATGACGGCCCTAGGGTTGTAAACTCCTGTCATCAGGGAGTAAGTCAGTTGGTGTTAATAGCGCCAGCTGTTGTTAGTACCTGAAGAGGAAGAGACGGCTAACTCTGTGCCAGCAGCCGCGGTAATACAGAGGTCTCAAGCGTTGTTCGGATTTACTGGGCGTAAAGCGTGCGTAGGCGGCGAGGTAAGTCAGATGTGAAAGCTCAGGGCTCAACCCTGAAATTGCATCCGATACTGCCTTGCTAGAGTAATGGAGGGGAGTCTGGAATTCACGGTGTAGCAGTGAAATGCGTAGATATCGTGAGGAACACTAGTGGCGAAGGCGAGACTCTGGACATTTACTGACGCTCAGGCACGAAGGCTAGGGTAGCGAAGCG
>e49f78dd5eea4e09bcb3de64ed68a2cb
AGAATCATTCACAATGGGGGAAACCCTGATGGTGCGACGCCGCGTGGAGGACGAAGGCCCTAGGGTCGTAAACTCCTGTCATCAAGGAGTAAGGACTTATGGAGTAACTGCCATGGGTATTGATAGTACTTGAAGAGGAAGGGACGGCTAACTTCGTGCCAGCAGCCGCGGTAATACGAAGGTCCCAAGCGTTGTTCGGATTTACTGGGCGTAAAGAGTCTGTAGGCGGTTAGGTAAGTCAGATGTGAAATCCCGGAGCTCAACTCCGGAACTGCATCCGATACTGCCTGACTAGAGTATTGGAGGGGAATCTGGAATTCTCGGTGTAGCAGTGAAATGCGTAGATATCGAGAGGAACACTAGTGGCGAAGGCGAGATTCTGGACAATCACTGACGCTGAGAGACGAAGGCCAGGGTAGCGAAAAG
>1434d6a78fcbcbdf2533012042ced605
GGAATATTGCACAATGGGGGAAACCCTGATGCAGCAATGCCGCGTGAGTGAAGAAGGCTCTTGGGTCGTAAAGCTCTTTCGATTGGGAAGAAGGCTCTTTATACAAATAGTATAAGGGGTGGACGGTACCTAAAGAAGAAGCACCGGCTAATTTCGTGCCAGCAGCCGCGGTAATACGAAAGGTGCAAGCGTTGTTCGGAATCATTGGGCGTAAAGCGCACGTAGGCGGGTTTGTATGTCGATTGTGAAAGCCCAGGGCTTAACCCTGGAATTGCAGTCGAAACTGCAAATCTTGAATACCTGATAGGGTGGGAGAATTCCTGGTGGAGCAGTGAAATGCGTAGAGATCAGGAGGAATACCGGAGGCGAAGGCGCCTGCCTGGCAGGATATTGACGCTGAGGTGCGAAAGCGTGGGGAGCAAACAG
>22c82017cf320813ecb8cde8bb158783
GGAATATTGCGCAATGGGCGAAAGCCTGACGCAGCCATGCCGCGTGAGTGAAGAAGGCCTTCGGGTTGTAAAGCTCTTTCAACGGTGAAGATGATGACGGTAGCCGTAGAAGAAGCCCCGGCTAACTTCGTGCCAGCAGCCGCGGTAATACGAAGGGGGCAAGCGTTGTTCGGAATTACTGGGCGTAAAGGGCGTGTAGGCGGATCGACCAGTCAGGGGTGAAATCCCGGGGCTCAACCTCGGAACTGCCTTTGATACTGTCGATCTAGAGTCTGTGAGAGGGTGGCGGAATACCCAGTGTAGAGGTGAAATTCGTAGATATTGGGTAGAACACCAGTGGCGAAGGCGGCCACCTGGCACAGTACTGACGCTGAGGCGCGAAAGCGTGGGGAGCAAACAG
>63bea02d9d3426b8a4a365f08465625a
AGAATCTTCGGCAATGAGCGCAAGCTTGACCGAGCGACGCCGCGTGCGGGATGAAGGCCTTCGGGTTGTAAACCGCTGTCAGTGGGGAGGAAGGGTTTGTGAAGAGCAAATCTTGACCTATCCGCAGAGGAAGTCCGGGCTAAGTTCGTGCCAGCAGCCGCGGTAAGACGAACCGGACAAACGTTATTCGGAATTACTGGGCTTAAAGGGTGCGTAGGCGGTGCGGAAAGTTGGGTGTGAAATCCCTCGGCTCAACCGAGGAATTGCGCCCAAAACTGCCGTGCTTGAGGGAGACAGAGGTGAGCGGAACTGATGGTGGAGCGGTGAAATGCGTTGATATCATCAGGAACACCAGTGGCGAAAGCGGCTCACTGGGTCTCTTCTGACGCTGAGGCACGAAAGCTAGGGTAGCGAACAG
>521e7151ae75b8e4859e6911f49c2937
GGAATATTGCGCAATGGGGGCAACCCTGACGCAGCCATGCCGCGTGTGTGAAGAAGGCTTTCGGGTTGTAAAGCACTTTCAGCAGTGAGAAAAAGCCAACGGTTAATACCTGTTGGTCTTGATGTTAACTGCACAAGAAGCACCGGCTAACTCCGTGCCAGCAGCCGCGGTAATACGGAGGGTGCAAGCGTTAATCGGAATTACTGGGCGTAAAGCGCGCGTAGGCGGTCTGTTAAGTCGGATGTGAAAGCCCCGGGCTTAACCTGGGAACTGCATTCGATACTGGCAGACTGGAATGCGGGAGAGGGAGGTAGAATTCCATGTGTAGCGGTGAAATGCGTAGATATATGGAGGAATACCAGTGGCGAAGGCGGCCTCCTGGCCTGACATTGACGCTGAGGTGCGAAAGCGTGGGGAGCAAACAG
>f28945255f3ee0769a3bc3160665d1ca
AGAAGCTTCGGCAATGGGCGAAAGCCTGACCGAGCGACGCCGCGTGAGGGATGACGGCCCTAGTGGTTGTAAACCTCTGTCAGGAGGGAATAAAACCCGATAGTTAATAGCTATCGGGCTTGAAGGTACCTCCAAAGGAAGCTCCGGCTAACTCCGTGCCAGCAGCCGCGGTAATACGGAGGGAGCAAACGTTGTTCGGATTTACTGGGTGTAAAGGGTGCGTAGGCGGCCCTGTGTGTCAGAGGTGAAATCCCACGGCTCAACCGTGGAATTGCCTTTGAAACTGCAGGGCTTGAGTCCGAGAGGGGAAGGTGGAATTCCTGGTGTAACGGTGAAATGTGCAGATATCAGGAAGAACACCCGTGGCGAAGGCGGCCTTCTGGCTCGGAACTGACGCTGAGGCACGAAAGCTAGGGTATCGAACGG
>45f3b979051b8d95623df6b773594f74
CGAATCTTCCGCAATGGGCGAAAGCCTGACGGAGCAATGCCGCGTGTGGGATGAAGCGTCTTCGACGTGTAAACCACTGTCAGGGAATAGAAACACTGATCATTCCCAGAGGAAGGGCCGGCTAATTCCGTGCCAGCAGCCGCGGTAATACGGAAGGCCCGAGCGTTAATCGGAATCACTGGGCTTAAAGCGTGCGCAGGCGGACCCGCAGGCATCTTGTGAAATCCCACAGCTCAACTGTGGAACTGCAGGGTGAACCGCGGGTCTTGAGACAAGTAGGGGCTGATGGAACCATGGGTGGAGCGGTGAAATGCGTAGATATCCATGGGAACGCCGATGGCGAAGGCAGTCAGCTGGGCTTGTTCTGACGCTCAGGCACGAAAGCGTGGGGAGCGAACGG
>0650b03dd9d1a6e5c1695efdf24f131a
GGAATCTTGGACAATGGGGGCAACCCTGATCCAGCCATGCCGCGTGAGCGATGAAGGCCTTAGGGTTGTAAAGCTCTTTCAGCTGGGAAGATAATGACGGTACCAGCAGAAGAAGCCCCGGCTAACTCCGTGCCAGCAGCCGCGGTAATACGGAGGGGGCTAGCGTTGTTCGGAATTACTGGGCGTAAAGCGCGCGTAGGCGGGCTGTTAAGTCGGGGGTGAAATCCCGGGGCTCAACCCCGGAACTGCCTCCGATACTGGCAGCCTAGAGGTCGAGAGAGGTGAGTGGAATTCCGAGTGTAGAGGTGAAATTCGTAGATATTCGGAGGAACACCAGTGGCGAAGGCGGCTCACTGGCTCGATTCTGACGCTGAGGTGCGAAAGCGTGGGGAGCAAACAG
>cef2839fe2ab3fdad689496e25904221
CGAATCTTCCGCAATGCACGAAAGTGTGACGGAGCAATGCCGCGTGCGGGATGAAGCGGCTTCGCCGTGTAAACCGCTGTCAGGGGCTAGAAATACTGATCAACCCCAAAGGAAGGGCCGGCTAACCTCGTGCCAGCAGCCGCGGTAAGACGAGGGGCCCGAGCGTTAATCGGAATCACTGGGCTTAAAGGGTGCGCAGGCGGATGTGTAGGTGTCTTGTGAAATCCCTCCGCTCAACGGAGGAACTGCAAGGCAAACCACATGTCTTGAGGCAGGTAGGGGCCGTCGGAACGATAGGTGGAGCGGTGAAATGCGTAGATATCTATCGGAACGCCAAAGGTGAAGACAGACGGCTGGGCCTGACCTGACGCTGAGGCACGAAAGCGTGGGGAGCAAACGG
>f0e4f44086a0eb565ae347fb7c7f3d3f
GGAATTTTGCGCAATGGGGGCAACCCTGACGCAGCAACGCCGCGTGAGTGAAGAAGCATCTTGGTGTGTAAAGCTCTGTCGATAGGGAATAAGGTTATTTGATTAAGAGTTGGATGACTTGAATGTACCTATAGAGGAAGCCCCGGCTAACTCCGTGCCAGCAGCCGCGGTAATACGGAGGGGGCCAGCGTTATTCGGAATTACTGGGCGTAAAGGGCGCGTAGGCGGTTCTGTAAGTGAGAAGTGAAAGCCCTCGGCTTAACCGGGGAACGGCTTTTCAAACTGCAGAACTTGAGGACGGGAGAGGAAAGTGGAATTCCAGGTGTAGCGGTGAAATGCGTAGAGATCTGGAGGAACACCAGTGGCGAAGGCGGCTTTCTGGACCGAACCTGACGCTGATGCGCGAAAGCGTGGGGAGCAAACAG
>2366ec8c96b11143fa152c2b971f6e7e
GGAATCTTGCGCAATGGGCGAAAGCCTGACGCAGCCATGCCGCGTGAATGATGAAGGTCTTAGGATTGTAAAATTCTTTCACCGGGGACGATAATGACGGTACCCGGAGAAGAAGCCCCGGCTAACTTCGTGCCAGCAGCCGCGGTAATACGAAGGGGGCTAGCGTTGCTCGGAATTACTGGGCGTAAAGGGAGCGTAGGCGGACATTTAAGTCAGGGGTGAAATCCCGGGGCTCAACCTCGGAATTGCCTTTGATACTGGGTGTCTTGAGTGTGAGAGAGGTATGTGGAACTCCGAGTGTAGAGGTGAAATTCGTAGATATTCGGAAGAACACCAGTGGCGAAGGCGACATACTGGCTCATTACTGACGCTGAGGCTCGAAAGCGTGGGGAGCAAACAG
>eef8f3f713f65b2371980bf99a84098d
GGAATATTGGACAATGGGCGCAAGCCTGATCCAGCCATGCCGCGTGAGTGATGAAGGCCCTAGGGTTGTAAAGCTCTTTCGGCGGGGACGATAATGACGGTACCCGCAGAAGAAGCCCCGGCTAACTTCGTGCCAGCAGCCGCGGTAATACGAAGGGGGCTAGCGTTGTTCGGAATTACTGGGCGTAAAGCGCACGTAGGCGGATCGTTAAGTCGGGGGTGAAATCCCGGGGCTCAACCCCGGAACTGCCTTCGATACTGGCGATCTTGAGTCCGAGAGAGGTGAGTGGAACTCCGAGTGTAGAGGTGAAATTCGTAGATATTCGGAAGAACACCAGTGGCGAAGGCGGCTCACTGGCTCGGTACTGACGCTGAGGTGCGAAAGCGTGGGGAGCAAACAG
>01da9b1805323b5bbd30632fc5a68634
GGAATCTTAGACAATGGGGGCAACCCTGATCTAGCCATGCCGCGTGAGTGATGAAGGCCTTAGGGTTGTAAAGCTCTTTCAGCTGGGAAGATAATGACGGTACCAGCAGAAGAAGCCCCGGCTAACTCCGTGCCAGCAGCCGCGGTAATACGGAGGGGGCTAGCGTTGTTCGGAATTACTGGGCGTAAAGCGCACGTAGGCGGACTGGAAAGTTGGAGGTGAAATCCCAGGGCTCAACCTTGGAACTGCCTTCAAAACTATCAGTCTGGAGTTCGAGAGAGGTGAGTGGAATTCCGAGTGTAGAGGTGAAATTCGTAGATATTCGGAGGAACACCAGTGGCGAAGGCGGCTCACTGGCTCGATACTGACGCTGAGGTGCGAAAGTGTGGGGAGCAAACAG
>fdb5916227a35d7e5c824b273fcce39c
GGAATTTTCCGCAATGGGCGAAAGCCTGACGGAGCAATACCGCGTGAGGGAGGAAGGCTTTTGGGTTGTAAACCTCTTTTCTCAAGGAAGAAAAAATGACGGTACTTGAGGAATAAGCATCGGCTAACTCCGTGCCAGCAGCCGCGGTAATACGGAGGATGCAAGCGTTATCCGGAATTATTGGGCGTAAAGCGTCCGCAGGTGGCACATCAAGTCTGCTGTTAAAGGTTGGGGCTAAACCCCAGGAAGGCAGTGGAAACTGGTGAGCTAGAGTACGGTAGGGGTTGAGGGAATTCCCAGTGTAGCGGTGAAATGCGTAGATATTGGGAAGAACACCAGTGGCGAAGGCGCTCAACTGGGCCGAAACTGACACTGAGGGACGAAAGCTAAGGGAGCGAAAGG
>83760dcbc74e9a0c86cfbc8f5642cbcc
GGAATCTTAGACAATGGGGGAAACCCTGATCTAGCCATGCCGCGTGAGTGACGAAGGCCCTAGGGTCGTAAAACTCTTTCGCCAGGGAAGATAATGACGGTACCTGGTAAAGAAACCCCGGCTAACTCCGTGCCAGCAGCCGCGGTAATACGGAGGGGGTTAGCGTTGTTCGGAATTACTGGGCGTAAAGCGCGCGTAGGCGGACTATTAAGTCAGGGGTGAAATCCCGGGGCTCAACCCCGGAACTGCCCTTGATACTGGTAGTCTTGAGTTCGAGAGAGGTGAGTGGAACTCCGAGTGTAGAGGTGAAATTCGTAGATATTCGGAAGAACACCAGTGGCGAAGGCGGCTCACTGGCTCGATACTGACGCTGAGGTGCGAAAGCGTGGGGAGCAAACAG
>952fe1f9349427b56514c288e9534845
GGAATATTGCACAATGGGGGAAACCCTGATGCAGCCATGCCGCGTGTGTGAAGAAGGCCTTCGGGTTGTAAAGCACTTTCAGTTGTGAGGAAGGCATATGCGTTAATAGCGTGTGTGTTTGACGTTAGCAACAGAAGAAGCACCGGCTAACTCCGTGCCAGCAGCCGCGGTAATACGGAGGGTGCGAGCGTTAATCGGAATTACTGGGCGTAAAGCGCATGCAGGCGGCTTGTTAAGCCAGATGTGAAAGCCCGGGGCTCAACCTCGGAATAGCATTTGGAACTGGCAGGCTAGAGTCTTGTAGAGGGGGGTAGAATTTCAGGTGTAGCGGTGAAATGCGTAGAGATCTGAAGGAATACCGGTGGCGAAGGCGGCCCCCTGGACAAAGACTGACGCTCAGATGCGAAAGCGTGGGGAGCAAACAG
>8789d78ec8026f8a2e8b9166ffe8bc67
GGAATATTGCACAATGGGCGCAAGCCTGATGCAGCCATGCCGCGTGTGTGAAGAAGGCCTTAGGGTTGTAAAGCACTTTCAGCAGTGAGGAAAGGGTGTACGTTAATACCGTGCATCTGTGACGTTAACTGCAGAAGAAGGACCGGCTAACTCCGTGCCAGCAGCCGCGGTAATACGGAGGGTCCGAGCGTTAATCGGAATTACTGGGCGTAAAGCGCGCGTAGGCGGTTATTTAAGTCAGATGTGAAAGCCCCGGGCTCAACCTGGGAACTGCACCTGATACTGGATAACTAGAGTACAGAAGAGGGTGGTGGAATTTCCTGTGTAGCGGTGAAATGCGTAGATATAGGAAGGAACACCAGTGGCGAAGGCGACCACCTGGTCTGATACTGACGCTGAGGTGCGAAAGCGTGGGGAGCAAACAG
>1a2354c7e5540388439af18991bb85e4
GGAATATTGGACAATGGGGGCAACCCTGATCCAGCAATGCCGCGTGTGTGAAGAAGGCCTGCGGGTTGTAAAGCACTTTCAGTAGAGAAGAAAAGCCTAGGGTTAATACCCCTGAGTCTTGACGTTACCTACAGAAGAAGCTCCGGCTAACTCCGTGCCAGCAGCCGCGGTAATACGGAGGGAGCGAGCGTTAATCGGAATTACTGGGCGTAAAGCGCACGTAGGCGGCTTTGTAAGTCGGATGTGAAAGCCCCGGGCTTAACCTGGGAATGGCATTCGATACTGCTTAGCTAGAGTATGGTAGAGGGAAGTGGAATTTCCGGTGTAGCGGTGAAATGCGTAGATATCGGAAGGAACACCGATGGCGAAGGCAACTTCCTGGGCCAATACTGACGCTGAGGTGCGAAAGCGTGGGTAGCAAACAG
>8ba9c6b9181f607df6b7a40f6a582da3
GGAATTTTCCGCAATGGGCGAAAGCCTGACGGAGCAATGCCGCGTGGAGGTAGAAGGCCTACGGGTCGTGAACTTCTTTTCCCGGAGAAGAAGCAATGACGGTATCTGGGGAATAAGCATCGGCTAACTCTGTGCCAGCAGCCGCGGTAATACAGAGGATGCAAGCGTTATCCGGAATGATTGGGCGTAAAGCGTCTGTAGGTGGCTTTTTAAGTCCGCCGTCAAATCCCAGGGCTCAACCCTGGACAGGCGGTGGAAACTGCCAAGCTCGAGTACGGTAGGGGCAGAGGGAATTTCCGGTGGAGCGGTGAAATGCGTAGAGATCGGAAAGAACACCAACGGCGAAAGCACTCTGCTGGGCCGACACTGACACTGAGAGACGAAAGCTAGGGGAGCGAATGG
>c08acda33467d356c203d4c0a221d2fe
AGAATCATTCACAATGGGGGCAACCCTGATGGTGCGACGCCGCGTGGAGGATGAAGGCCCTAGCGGTCGTAAACTCCTGTCACCATAGAACAAAGCTTCTTGGTTAATACCCACTGAAGTTTGATGGTATATGGAGAGGAAGGGACGGCTAACTCTGTGCCAGCAGCCGCGGTAATACAGAGGTCCCAAGCGTTGTTCGGATTTACTGGGCGTAAAGAGTGCGTAGGCGGTTAGGTAAGTCTGGTGTGAAATTTTAGGGCTCAACCTTGAAATTGCGCTGGATACTGCTTGACTAGAGGGTCGGAGAGGAAAGCGGAATTCCTGGTGTAGCGGTGAAATGCATAGATATCAGGAGGAACACCAACGGCGAAGGCAGCTTTCTGGAAGACACCTGACGCTGAGGCACGAAGGCTAGGGGAGCGAACGG
>e30874497a0ac0e90aa0da084c17bb00
GGAATCTTGCACAATGGGCGAAAGCCTGATGCAGCGACGCCGCGTGGGGGATGAAGGCCCTAGGGTCGTAAACCCCTTTCAGCAGGGACGAAAATGACGGTACCTGCAGAAGAAGCCCCGGCCAACTACGTGCCAGCAGCCGCGGTAAGACGTAGGGGGCGAGCGTTATCCGGATTTATTGGGCGTAAAGGGCTCGTAGGTGGTTACGTAAGTCGGATGTGAAAACTCAGGGCTCAACTCTGAGACGCCATCCGATACTGCGTTGACTTGAGTCCGGTAGAGGAGTGTGGAATTCCTAGTGTAGCGGTGAAATGCGCAGATATTAGGAGGAACACCTATTGCGAAGGCAGCACTCTGGGCCGGTACTGACACTGAGGAGCGAAAGCGTGGGTAGCAAACAG
>230de1072bf59ef2bdba33899ebb585b
GGAATCTTGCACAATGGGGGAAACCCTGATGCAGCGACACCGCGTGCGGGATGAAGGCCTTCGGGTCGTAAACCGCTTTTCTGAGGGACGAGGAAGGACGGTACCTCAGGAATAAGTCCCGGCTAACTACGTGCCAGCAGCCGCGGTAAAACGTAGGGGGCGAGCGTTATCCGGAATCACTGGGCGTAAAGGGCGTCTAGGCGGCATGGTCAGTCTCGCGTGAAAGCTCCCGGCTCAACTGGGAGAGGGCGCGGGAAACTGCCAAGCTAGAGACTCGGAGGGGGGTGCGGAATTCCCGGTGGAGTGGTGAAATGCGTTGAGATCGGGAGGAACACCAGTAGCGAAGGCGGCACCCTGGCCGAGGTCTGACGCTGAAGCGCGATAGCGTGGGGAGCGAACGG
>6207110702ec16472cebea4a44589d05
AGAATCTTCCGCAATGGACGAAAGTCTGACGGAGCGACGCCGCGTGCTGGATGAAGGCCCTCGGGTTGTAAACAGCTGTCGTAGGGGAGGAAATTTTGACCGATCCTAGGAGGAAGCACAGGCTAAGTTCGTGCCAGCAGCCGCGGTAATACGAACTGTGCGAACGTTATTCGGAATCACTGGGCTTAAAGGGTGCGTAGGCGGGTTTGTAGGTCAGATGTGAAAGCCCACGGCTCAACCGTGGAATTGCGTTTGAAACCACAAGTCTTGAGGGGATCAGAGGAGAGCGGAACTGATGGTGGAGCGGTGAAATGCGTTGATATTATCAGGAACACCGGTGGCGAAAGCGGCTCTCTGGGATCTTTCTGACGCTGAGGCACGAAAGCTAGGGGAGCGAACGG
>f6865c4eef0ba3d7fea3fa0d5e9711ed
AGAATCTTCCGCAATGGGCGCAAGCCTGACGGAGCGACGCCGCGTGCGGGATGAAGGCCTTCGGGTTGTAAACCGCTGTCAGTTGGGAGGAAATCATGGGGGGTTCTCCCCTCATGTTGACCGATCTTCAGAGGAAGCGCAGGCTAAGTTCGTGCCAGCAGCCGCGGTAACACGAACTGCGCGAACGTTATTCGGAATCACTGGGCTTAAAGAGTGCGTAGGCGGCCGGGTAAGTTAAATGTGAAAGCCCACGGCTCAACCGTGGAATTGCGTTTAATACTGCTCGGCTTGAGGAAGACAGAGGTGAGCGGAACTGATGGTGGAGCGGTGAAATGCGTTGATATCATCAGGAACACCAGTGGCGAAGGCGGCTCACTGGGTCTTTTCTGACGCTGAGGCACGAAAGCTAGGGGAGCGAACGG
>5fe8767113612c778edb28bb82fb5ce2
GGAATTTTGGGCAATGGGCGAAAGCCTGACCCAGCAACGCCGTGTGAGGGATGAAGGCCTTCGGGTCGTAAACCTCTGTCGGGAGGGAAGAAAGGTCGCTGGTCGAATAGGCCAGGGGCTTGACGGTACCTCCAAAGGAAGCACCGGCTAACTCCGTGCCAGCAGCCGCGGTAATACGGAGGGTGCAAGCGTTGTTCGGAATTACTGGGCGTAAAGCGCGTGTAGGCGGCAACGTAAGTCGGGTGTGAAATCCCGGGGCCCAACCCCGGAACTGCACCCGATACTGCGTCGCTCGAGTCCCGGAGAGGATGGCGGAATTTCCGGTGTAGAGGTGAAATTCGTAGATACCGGAAGGAACACCAGTGGCGAAGGCGGCCATCTGGACGGTGACTGACGCTGAGACGCGAAAGCGTGGGGAGCAAACAG
>e7d7b1a23f43f23c28d8f7e43586c47f
AGAATCTTCCGCAATGGGCGCAAGCCTGACGGAGCGACGCCGCGTGTAGGACGAAGGCCCTAGGGTTGTAAACTACTGTCACGGGTTATGAATGGACTGTCGTTAATAGCGGCAGTATTGACGTAAGCTCGAGAGGAAGCACCGGCTAACTCTGTGCCAGCAGCCGCGGTAATACAGAGGGTGCAAACGTTGTTCGGAATTACTGGGCATAAAGCGCACGTAGGCGGCCAAGTAAGTGTGAAGTGAAAGCCCACGGCTCACCCGTGGAACTGCTTTGCATACTGCTTGGCTCGAGAAAGGTAGGGGAGAGCAGAACTCTTGGAGGAGCGGTGAAATGCGTAGATATCAAGAGGAATACCAGTGGCGAAGGCGGCTCTCTGGTCCTTTACTGACGCTGAGGTGCGAAAGCTAGGGTAGCGAACGG
>7743de5a6925ffe3701aaf937054bd14
AGAATCTTGCGCAATGGGGGAAACCCTGACGCAGCCACGCCGCGTGAGCGATGAAGGCTTTCGGGTTGTAAAGCTCAGTAAAACGGGAAGAAGAAGTAAGGTCCAATAGGCCTTGCGGTGACGGTACCGTTCCGAAGCCCCGGCTAATTACGTGCCAGCAGCCGCGGTAATACGTATGGGGCAAGCGTTGTTCGGATTCATTGGGCGTAAAGGGCACGCAGGCGGATTGCTAAGTTGGATGTATAATCGTCAGGCTCAACCTGATACCTGCATCCAAAACTGGCAGTCTAGAGTCTCGGAGAGGAAAGCGGAATTCTCGGTGTAGCGGTGGAATGCGTAGATATCGAGAGGAACACCAATGGCGAAGGCAGCTTTCTGGCCATAGACTGACGCTCATGTGCGAAAGCGTGGGGAGCAAACAG
>6539e00df377ed9f19954033684d0b59
GGAATATTGGACAATGGGGGCAACCCTGATCCAGCAATGCCGCGTGTGTGAAGAAGGCCTGCGGGTTGTAAAGCACTTTTCTGAAGGAAGAAACGGGAGTGGTTAATACCCACTTCAATTGACGGTACTTCAGGAATAAGCACCGGCTAACTCCGTGCCAGCAGCCGCGGTAATACGGAGGGTGCAAGCGTTAATCGGAATTACTGGGCGTAAAGCGTACGTAGGTGGTTGGTTAAGTCGGATGTGAAAGCCCCGGGCTCAACTTGGGAATTGCATTCGAAACTGGCGAGCTAGAGTCTGGAAGAGGTTGGCGGAATTCCCGGTGTAGCGGTGAAATGCGTAGAGATCGGGAGGAACATCAGTGGCGAAGGCGGCTGACTGGTCCAAGACTGACGCTGAGGTACGAAAGCGTGGGGAGCAAACAG
>92b0b1ddeec68399bf08aa1225e6ebaf
GGAATATTGCACAATGGGCGCAAGCCTGATGCAGCAATGCCGCGTGTGTGAAGAAGGCCTGCGGGTTGTAAAGCACTTTCAATAGGGAAGAAAAGCTTGGGATTAATACCCTCAAGTCTTGACATTATCTATACAAGAAGCACCGGCTAACTCCGTGCCAGCAGCCGCGGTAATACGGAGGGTGCGAGCGTTAATCGGAATTACTGGGCGTAAAGCGCGCGTAGGTGGCAAGGTCAGTCGGATGTGAAAGCCCCGGGCTTAACCTGGGAACTGCATTCGATACTGCCTTGCTAGAGTATGGTAGAGGGAAGTGGAATTCCGGGTGTAGCGGTGAAATGCGTAGATATCCGGAGGAACACCAGTGGCGAAGGCGACTTCCTGGACCAATACTGACACTGAGGTGCGAAAGCGTGGGGAGCAAACAG
>bc8df53cf04a9d8d9194618221147d51
GGAATTTTCCGCAATGGGCGAAAGCCTGACGGAGCAATACTGCGTGAGGGATGACGGCCTATGGGTTGTAAACCTCTTTTTTCAGGGAGGAATAAATGACGTGTACCTGAAGAATAAGCATCGGCTAACTCCGTGCCAGCAGCCGCGGTAAGACGGAGGATGCAAGTGTTATCCGGAATCACTGGGCGTAAAGCGTCTGTAGGTGGTTTAATAAGTCAACTGTTAAATCTTGAAGCTCAACTTCAAAATCGCAGTCGAAACTATTAGACTAGAGTATAGTAGGGGTAAAGGGAATTTCCAGTGGAGCGGTGAAATGCGTAGAGATTGGAAAGAACACCGATGGCGAAGGCACTTTACTGGGCTATTACTAACACTCAGAGACGAAAGCTAGGGTAGCAAATGG
>d4c122fef75d32adfa0e9384f117033a
GGAATCTTGCGCAATGGGCGAAAGCCTGACGCAGCGACGCCGCGTGGAGGACGAAGGTCTCCGGATCGTAAACTCCTGTCAAGAGGGACGAATCCCGAACGGATGAATAAGCCGGTCGGTTGACGGTACCTCTGGAGGAAGCCCCGGCTAACTCCGTGCCAGCAGCCGCGGTAATACGGAGGGGGCCAGCGTTGTTCGGAATTATTGGGCGTAAAGGGCGCGTAGGCGGCTAGGCAAGTTGGAGGTGAAAGCCCTCGGCTCAACCGAGGAATTGCCCCCAAAACTGCCTGGCTTGAGTCCCGGAGAGGGTAGTGGAATTCCCAGTGTAGCGGTGAAATGCGTAGATACTGGGAGGAACACCAGTGGCGAAGGCGGCTACCTGGACGGGTACTGACGCTGAGGCGCGAAAGCGTGGGGAGCAAACAG
>eec67ddfb222c194d1ea39b7dfde7723
GGAATATTGGACAATGGGGGCAACCCTGATCCAGCAATACCATGTGTGTGAAGAAGGCCTTAGGGTTGTAAAGCACTTTAGTTTGTGAGGAAGGTTATTGGGTTAAGAGCTAGATAATTTGACGTTAGCAAAAGAATAAGCACCGGCTAACTCCGTGCCAGCAGCCGCGGTAATACGGAGGGTGCGAGCGTTAATCGGAATTACTGGGCGTAAAGGGTTCGTAGGTGGTGAGATAAGTCAGATGTGAAAGCCCTGGGCTTAACCTGGGAGTTGCATATGAAACTGTTTGACTAGAGTTTGGTAGAGGATTGGGGAATTTCCAGTGTAGCGGTGAAATGCGTAGAGATTGGGAAGAACATCGATGGCGAAGGCAACAATCTGGACCTGAACTGACACTGAGGGACGAAAGCGTGGGTAGCAAACAG
>8c73bf5de534ec8688679fc66f5b0073
GGAATATTGGACAATGGGGGAAACCCTGATCCAGCAATGCCGCGTGTGTGAAGAAGGCCTTCGGGTTGTAAAGCACTTTCAGTAGGGAAGAAAGACTCAAGGTTAATAACCTTGAGAGTTGACATTACCTACAGAAGAAGCACTGGCTAACTCTGTGCCAGCAGCCGCGGTAATACAGAGAGTGCAAGCGTTAATCGGAATTACTGGGCGTAAAGCGCACGCAGGTGGATATTTAAGTCGAATGTGAAAGCCCTGGGCTTAACCTAGGAATGGCATCCGATACTGGATATCTAGAGTATGGTAGAGGGAAGTGGAATTTCCGGTGTAGCGGTGAAATGCGTAGATATCGGAAAGAACACCAGTGGCGAAGGCGGCTTCCTGGACCAATACTGACACTGAGGTGCGAAAGCGTGGGGAGCAAACAG
>bf8bfc786aa8a7e480c66f0e12075046
GGAATCTTGCGCAATGGGCGAAAGCCTGACGCAGCGACGCCGCGTGAGTGATGAAGGCCTTAGGGTTGTAAAGCTCTGTGGAGAGGGACGAATAAGGCGTAGTTAATAGCTGCGTTGATGACGGTACCTCTTTAGCAAGCACCGGCTAACTCTGTGCCAGCAGCCGCGGTAAGACAGAGGGTGCAAACGTTGTTCGGAATTACTGGGCGTAAAGCGCGTGTAGGCGGCCGAGTAAGTCGGGTGTGAAAGCCCAGGGCTCAACCTTGGAAGTGCACTCGAAACTGCACGGCTGGAGTCTCGGAGAGGGAAGTGGAATTCTGGGTGTAGAGGTGAAATTCGTAGATATCCAGAGGAACACCAGTGGCGAAGGCGACTTCCTGGACGAGTACTGACGCTGAGACGCGAAAGCGTGGGGAGCAAACAG
>7f305b15b42b57be428ecdd457dfef8c
GGAATATTGGACAATGGGGGCAACCCTGATCCAGCGATACCGTGTGTGTGAAGAAGGCCTGCGGGTTGTAAAGCACTTTCAGTAGTGAGGAGGATTATGTGTTTAAGAGATGCATATGAAGACGTTAACTACAGAAGAAGCACCGGCTAACTCTGTGCCAGCAGCCGCGGTAATACAGAGGGTGCGAGCGTTAATCGGACTTACTGGGCGTAAAGGGTGAGTAGGCGGAATTATAAGTTAGTTGTGAAAGGCCAGGGCTTAACCTTGGACGGTCAATTAATACTGTAATTCTAGAGTTCAGCAGAGGAGAGTGGAATTTCCGGTGTAGCGGTGAAATGCGTAGATATCGGAAGGAACACCAGTGGCGAAGGCGTCTCTCTGGGCTGAAACTGACGCTGATGCACGAAAGCGTGGGTAGCAAACAG
>9ab71e51c0898c51f66a6a02be5f7d8e
AGAATCTTCCGCAATGGACGAAAGTCTGACGGAGCGACGTCGCGTGATTGATGAAGTCTTTAGGGATGTAAAAATCTTTTATGAGGGAGGAAGTTTATTGACGTTACCTCATGAATAAGGGGTTGCTAAACTCGTGCCAGCAGCAGCGGTAATACGAGTGCCCCGAGCGTTATCCGGAATCATTGGGCGTAAAGGGTCCGTAGGCGGATCTATTAGTCAGTTGTTAAAGCTCCCGGCTTAACTGGGAAAAAGCAACTGAAACGGTAGATCTAGAGGATGTGAGGGGTGTACGGAACTCATGGTGTAGGGGTGAAATCCGTTGATATCATGGGGAACACCGAAAGCGAAGGCAGTACACTGGCACATTCCTGACGCTGAGGGACGAAAGCGTGGGTCGCGAAGGG
>1dbd663ff606a7ef3f408490b054f050
AGAATCTTCGGCAATGGGCGCAAGCCTGACCGAGCGACGCCGCGTGCGGGATGAAGGCCCTCGGGTTGTAAACCGCTGTCAGAGGGAAGGAAGGCTTCGGCTTGACCGATCCTCAGAGGAAGTACGGGCTAAGTTCGTGCCAGCAGCCGCGGTAAGACGAACCGTACAAACGTTATTCGGAATCACTGGGCTTAAAGGGTGCGTAGGCGGCGTGTCAAGTTGGGTGTGAAATCCCTCGGCTCAACCGAGGAACTGCGCCCAAAACTGATATGCTTGAGGGAGATAGAGGTGAGCGGAACTTAGGGTGGAGCGGTGAAATGCGTTGATATCCTAAGGAACGCCAGTTGCGAAAGCGGCTCACTGGGTCTCTTCTGACGCTGAGGCACGAAAGCTAGGGTAGCGAACGG
>07805b3c2d08d80c09e89bc533b6f297
AGAATCTTCCACAATGGACGCAAGTCCGATGGAGCGACGCCACGTGCGGGAAGAAGGCCTTCGGGTTGTAAACCGCTGTTGGAGGGGATGAAGATCTATGGGGTACACTCCATAGGTTTGACAAAGCCTCTGAGGAAGCGCGGGCTAAGTACGTGCCAGCAGCCGCGGTAATACGTACTGCGCGAGCGTTATTCGGAATCACTGGGTGTAAAGGGTGCGTAGGCGGTTCAATTAGTCAGGTGTGAAATCCCACGGCTCAACCGTGGAACTGCACTTGAAACTGTTGAACTTGAGCGATCTAGGGGTAAGCGGAACTTCCGGTGGAGCGGTGAAATGTGTTGAGATCGGAAGGAACACCAATAGCGAAAGCAGCTTACTGGGGATTGTCTGACGCTGAGGCACGAAAGCCAGGGGAGCGAACGG
>1e62a532ce415e873bb3132f53724b76
AGAATCTTCGGCAATGGACGCAAGTCTGACCGAGCGACGCCGCGTGCGGGATGAAGGCCTTCGGGTTGTAAACCGCTGTCAGAGGGGAGCAAATTTTGAGCGATCCTCAGAGGAAGTCCGGGCTAAGTTCGTGCCAGCAGCCGCGGTAATACGAACCGGACAAACGTTATTCGGAATCACTGGGCTTAAAGGGTGTGTAGGCGGCTAGGTAAGTGGGGTGTGAAATCCTACGGCTCAACCGTAGAACTGCGCTCCAAACTACCTAGCTTGAGGAAGACAGAGGTGAGCGGAACTGATGGTGGAGCGGTGAAATGCGTTGATATCATCAGGAACACCCGTGGCGAAAGCGGCTCACTGGGTCTTTTCTGACGCTGAGACACGAAAGCTAGGGGAGCGAACGG
>894fdb387f62fa08024ecbe0836580cb
GGAATTTTCCGCAATGGGCGCAAGCCTGACGGAGCAATGCCGCGTGGACGATGAAGGCTTTTGGGTCGTAAACTCCTTTTCTTAGCGAAGAAAATAGACGGTAGCTAAGGAATAAGCATCGGCTAATTCCGTGCCAGCAGCCGCGGTAATACGGGAGATGCGAGCGTTATTCGGAATTATTGGGCGTAAAGCGTCTGTAGGTGGCTTTTTAAGTCTACTGTTAAATATCAAGGCTTAACCTTGAGAAAGCGGTTTGAAACTAAAAAGCTTGAGTTTAGTAGAGGTAAAGGGAATTCTCGGTGTAGTGGTGAAATGCGTAGATATCGGGAAGAACACCTGCGGCGAAAGCGCTTTACTGGGCTAAAACTGACACTGAGAGACGAAAGCTAGGGGAGCGAATAG
>a5eca9d10e9744f780b686e53b29f56d
AGAATCTTCCACAATGGGGGCAACCCCGATGGAGCGACGCCGCGTGTAGGAAGACGCATCTAGGTGTGTAAACTACTTTTCTGTAGGAAAAATTCGTGATGGTACTACAGGAATAAGGGGCTGCTAACTTCGTGCCAGCAGCAGCGGTAATACGAGGGCCCCGAGCGTTATCCGGATTTATTGGGCGTAAAGAGCTCACAGGTGGTTTGGTATGTCGAGTGTGAAAGCCCAGAGCTCAACTCTGGATCCGCATTCGAAACTGCCAAACTTGAGGACGGAAGAGGCAAGCGGAATTGCTGGTGTAGCAGTAAAATGCGTTAATATCAGCAGGAACACCGATGGCGAAGGCAGCTTGCTGGGACGATCCTGACACTATAGAGCGAAAGCGTGGGTAGCGAAAGG
>19a22eb5a0554166509cdb019718ae1f
GGAATATTGGACAATGGGGGCAACCCTGATCCAGCCATGCCGCGTGAGTGATGAAGGCCCTAGGGTTGTAAAGCTCTTTCAGCGAGGAGGATAATGACGTTACTCGCAGAAGAAGCCCCGGCTAACTTCGTGCCAGCAGCCGCGGTAATACGAAGGGGGCTAGCGTTGTTCGGAATCACTGGGCGTAAAGCGCACGTAGGCGGACTTTTAAGTTAGGGGTGAAATCCCGGGGCTCAACCTCGGAACTGCCTTTGATACTGGAAGTCTTGAGTCCGAGAGAGGTGAGTGGAACTCCGAGTGTAGAGGTGAAATTCGTAGATATTCGGAAGAACACCAGTGGCGAAGGCGGCTCACTGGCTCGGTACTGACGCTGAGGTGCGAAAGCGTGGGGAGCAAACAG
>c26f84700e709f111d4b5e950af90d08
GGAATATTGGACAATGGGGGCAACCCTGATCCAGCCATGCCGCGTGAGTGAAGAAGGCCTTAGGGTTGTAAAGCTCTTTCACTGATGACGATGATGACGGTAATCAGAGAAGAAGCCCCGGCTAACTCCGTGCCAGCAGCCGCGGTAATACGGAGGGGGCAAGCGTTGTTCGGAATTACTGGGCGTAAAGGGCGCGTAGGCGGCGTATTAAGTCAGAGGTGAAAGCCCTGGGCTCAACCTAGGAATAGCCTTTGAGACTGATATGCTTGAGACCGGGAGAGGTGAGTGGAATTCCCAGTGTAGAGGTGAAATTCGTAGATATTGGGAAGAACACCGGTGGCGAAGGCGGCTCACTGGACCGGATCTGACGCTGAGGCGCGAAAGCGTGGGGAGCAAACAG
>345e7c97bdc0d2119cf3a107ba67e805
GGAATTTTGCGCAATGGGCGAAAGCCTGACGCAGCGACGCCGCGTGGAGGACGAAGGCCTTCGGGTCGTAAACTCCTGTCAAGAGGGACGAATCCCCAACAGATGAATAAGCTGGTGGGTTGACGGTACCTCTGAAGGAAGCCCCGGCTAACTCCGTGCCAGCAGCCGCGGTAATACGGAGGGGGCAAGCGTTGTTCGGAATTATTGGGCGTAAAGGGCACGCAGGCGGCTAGGCAAGTTGGTGGTGAAAGCCCTCGGCTCAACCGAGGAATTGCCCCCAAAACTGCCTGGCTTGAGTCCCGGAGAGGGTGACGGAATTCCCAGTGTAGCGGTGAAATGCGTAGATACTGGGAGGAACACCAGTGGCGAAGGCGGTCACCTGGACGGGTACTGACGCTCATGTGCGAAAGCGTGGGGAGCAAACAG
>9ebb27bce43fe0de3d754761c9deee83
GGAATATTGCACAATGGGCGAAAGCCTGATGCAGCAACGCCGCGTGCGGGATGAAGGCCTTCGGGTTGTAAACCGCTTTCAGTAGGGAAGAAAATGACGGTACCTACAGAAGAAGCCCCGGCCAACTACGTGCCAGCAGCCGCGGTAACACGTGGGGGGCGAGCGTTGTCCGGATTTATTGGGCGTAAAGGGCTCGTAGGCGGCTTGACAAGTCGGTCGTGAAAGCCCGGGGCTTAACCCCGGGAGGCCGGTCGAAACTGTCATGGCTAGTTTCCGGTAGAGGTGAGTGGAATTCTCGGTGTAGCGGTGAAATGCGCAGATATCGAGAGGAACACCAGTAGCGAAGGCGGCTCACTGGGCCGGTAAAGACGCTGAGGAGCGAAAGCGTGGGGAGCAAACAG
>7c8b7c464152a9ea5a9b6fe9877d06a2
GGAATATTGGTCAATGGACGAAAGTCTGAACCAGCCATCCCGCGTGCAGGATGACGGCCCTATGGGTTGTAAACTGCTTTTCTATACCAAGAAACGCCACTACGTGTAGTGGTTTGCCGGTAGTATAGGAATAAGCATCGGCTAACTCCGTGCCAGCAGCCGCGGTAATACGGAGGATGCAAGCGTTATCCGGATTCATTGGGTTTAAAGGGTGCGCAGGCGGAACTTTAAGTCAGTGGTGAAATCTTGCCGCTTAACGGTAAAATTGCCATTGATACTGAAGTTCTTGAATATGGTTGAGGTAGGCGGAATGTGTTGTGTAGCGGTGAAATGCATAGATATGACACAGAACGCCGATTGCGAAGGCAGCTTACTAAGCCATTATTGACGCTGAGGCACGAAAGCGTGGGGAGCGAACAG
>6601fc34b2063323a21112085f16dce7
GGAATTTTGGGCAATGGGGGCAACCCTGACCCAGCAACGCCGCGTGAGGGATGAAGGCCTTCGGGTCGTAAACCTCTGTCAGGAGGGAAGAACGGCGGTCATTCGAATAGGGTGGCCGTTTGACGGTACCTCCAAAGGAAGCACCGGCTAACTCCGTGCCAGCAGCCGCGGTAATACGGAGGGTGCAAGCGTTGTTCGGAATCATTGGGCGTAAAGCGGGTGTAGGCGGTCGGGTAAGTCGGATGTGAAATCCCAGGGCTCAACCCTGGAACTGCATTCGATACTGCTCGTCTAGAGTCCCGGAGAGGGTGGCGGAATTCCCGGTGTAGGGGTGAAATCCGTAGATATCGGGAGGAACACCAGTGGCGAAGGCGGCCACCTGGACGGTGACTGACGCTCAGACCCGAAAGCGTGGGGAGCGAACAG
>fa3a9260792b6dfcf35996283448da6f
GGAATATTGGACAATGGGCGCAAGCCTGATCCAGCAATGCCGCGTGTGTGAAGAAGGCCTGCGGGTTGTAAAGCACTTTCAGTAGAGAAGAAAAGCCTACGGTTAATAACCGTGAGTCTTGACGTAACCTACAGAAGAAGCACCGGCTAACTCCGTGCCAGCAGCCGCGGTAATACGGAGGGTGCAAGCGTTAATCGGAATTACTGGGCGTAAAGCGCGCGTAGGCGGCTTTGTAAGTCGGATGTGAAATCCCCGGGCTTAACCTGGGAACTGCATTCGATACTGCAGAACTAGAGTATGGTAGAGGGAAGTGGAATTTCCGGTGTAGCGGTGAAATGCGTAGATATCGGAAGGAACACCAGTGGCGAAGGCGACTTCCTGGGCCAATACTGACGCTGAGGTGCGAAAGCGTGGGGAGCAAACAG
>679b74995d2c990a3544f89643a2d15a
AGAATCTTCCGCAATGGGCGCAAGCCTGACGGAGCGACGCCGCGTGCGGGATGAAGGCCCTTGGGTTGTAAACCGCTGTCAGAGGGGATGAAATCGTTGAGAGCTATCTCTCTTCGTTGACAAAGCCTCAAAGGAAGCCCGGGCTAAGTACGTGCCAGCAGCCGCGGTAATACGTACTGGGCGAACGTTATTCGGAATCACTGGGCTTAAAGGGTGCGTAGGCGGTTCAGCAAGTCAGATGTGAAATCCCCCGGCCCAACCGGGGAACTGCGTTTGAAACTGCTGGACTTGAGTACGATAGGGGTGTGCGGAACTTCCAGTGGAGCGGTGAAATGTGTTGATATTGGAAGGAACGCCGGTGGCGAAAGCGGCACACTGGGTCGTAACTGACGCTGAGGCACGAAAGCCAGGGTAGCGAACGG
>f9c742ff5417a8dd4166a014bd4db1c8
GGAATCTTAGACAATGGGCGCAAGCCTGATCTAGCCATACCGCGTGAGTGATGAAGGCCTTAGGGTCGTAAAGCTCTTTCGCCTGTGAAGATAATGACGGTAGCAGGTAAAGAAACCCCGGCTAACTCCGTGCCAGCAGCCGCGGTAATACGGAGGGGGTTAGCGTTGTTCGGAATTACTGGGCGTAAAGCGCACGTAGGCGGACCAGAAAGTTGGGGGTGAAATCCCGGGGCTCAACCCCGGAACTGCCTCCAAAACTCCTGGTCTAGAGTTCGAGAGAGGTGAGTGGAATTCCGAGTGTAGAGGTGAAATTCGTAGATATTCGGAGGAACACCAGTGGCGAAGGCGGCTCACTGGCTCGATACTGACGCTGAGGTGCGAAAGCGTGGGGAGCAAACAG
>5dac256a45458e93cbfa167cc6e928a5
GGAATATTGGACAATGGGCGGAAGCCTGATCCAGCCATGCCGCGTGCAGGAAGACTGCCCTATGGGTTGTAAACTGCTTTTATACGGGAAGAAACACCCCTACGTGTAGGGGCTTGACGGTACCGTAAGAATAAGGATCGGCTAACTCCGTGCCAGCAGCCGCGGTAATACGGAGGATCCAAGCGTTATCCGGAATCATTGGGTTTAAAGGGTCCGTAGGTGGATAATTAAGTCAGAGGTGAAATCCTGCAGCTCAACTGTAGAATTGCCTTTGATACTGGTTATCTTGAGTCATTGTGAAGTAGTTAGAATATGTAGTGTAGCGGTGAAATGCATAGATATTACATAGAATACCGATTGCGAAGGCAGATTACTAACGATGTACTGACACTGATGGACGAAAGCGTGGGGAGCGAACAG
>fcf9e46fe42c60b7ce6d1ee2a69122a8
GGAATTTTGCGCAATGGGGGAAACCCTGACGCAGCGACGCCGCGTGGAGGAGGAAGGTCCTCGGATCGTAAACTCCTGTCAAGAGGGACGAAAACTGCCGTGATGAATAAGCTCGGCAGTTGACGGTACCTTTGAAGGAAGCCCCGGCTAACTCCGTGCCAGCAGCCGCGGTAATACGGAGGGGGCTAGCGTTATTCGGAATTATTGGGCGTAAAGGGCGCGTAGGCGGTTTGGTAAGTTCGTTGTGAAAGCCCCCGGCTCAACCGGGGAATTGCGACGGATACTGCCAGACTTGAGTCCCGGAGAGGGTGGTGGAATTCCCAGTGTAGCGGTGAAATGCGTAGATATTGGGAGGAACACCGGTGGCGAAGGCGGCCACCTGGACGGGTACTGACGCTGAGGCGCGAAAGCGTGGGGAGCAAACAG
>07476a4f54b922257ee93c9971fac9b2
GGAATATTGGGCAATGGAGGCAACTCTGACCCAGCCATGCCGCGTGCAGGATGAAGGCCTTCTGGGTTGTAAACTGCTTTTATACAGGAATAAAGGACCCATGCGTGGGGCGTTGAATGTACTGTATGAATAAGCACCGGCTAACTCCGTGCCAGCAGCCGCGGTAATACGGAGGGTGCAAGCGTTGTCCGGATTTACTGGGTTTAAAGGGTACGTAGGCGGTAATCTAAGTCAGTGGTGAAATGTGTCGGCTCAACCGGCAAAGTGCCATTGAAACTGGTTTACTAGAGTGTTGTATAGGTTGGCGGAATTGATGGTGTAGCGGTGAAATGCATAGATACCATCAAGAACACCGATTGCGAAGGCAGCTAACTGGGCAACAACTGACGCTGAGGTACGAAAGCGTGGGGAGCGAACAG
>00af1eb588e5c3ecf703f3a475044ec6
AGAATCTTCGGCAATGGGCGAAAGCCTGACCGAGCGACACCGCGTGCAGGAGGACGCCTCTAGGGGTGTAAACTGCTTTTATGAGGGAACAAGACTTCGGTTTGAGCGTACCTCATGAATAAGGGGCTGCTAATCGCGTGCCAGCAGCAGCGGTAATACGCGAGCCCCGAGCGTTATCCGGAATCATTGGGCGTAAAGGATCCGTAGGCGGATCAGTAAGTTGCATGTTAAAGCTCCCGGCTTAACCGGGAAAATGCCTGCAAAACTGCTGATCTAGAGTGTGTGAGAGGCTGATGGAACGCATGGAGTAGGGATGAAATCCGTTGATACCATGCGGAACACCAAAGGCGAAGGCATTCAGCTGGCACACCACTGACGCTGAGGGATGAAAGCCAGGGTAGCGAAAGG
>313e8c5966ec8327dc045d745faf6985
AGAATCTTCCGCAATGGGCGAAAGCCTGACGGAGCAATGCCGCGTGCGGGATGAAGGCCCTCGGGTTGTAAACCGCTGTCAGTAGGGAGGAAATTTTGACCGATCTACAGAGGAAGTCCGGGCTAAGTACGTGCCAGCAGCCGCGGTAATACGTACCGGACAAACGTTATTCGGAATCACTGGGCTTAAAGAGTACGTAGGCTGCTATGTAGGTGAGATGTGAAATCCGACGGCCCAACCGTCGAACTGCGTTTCAAACCACATAGCTTGAGGGAGACAGGGGTAAGCGGAACTCACAGTGGAGCGGTGAAATGCGTTGATATTGTGAGGAACACCGGTGGCGAAGGCGGCTTACTGGGTCTTTTCTGACGCTGAGGTACGAAAGCTAGGGTAGCGAACGG
>4e4801f5f55a87612db07f622d30602f
GGAATATTGGACAATGGGCGAAAGCCTGATCCAGCAACGCCGCGTGGATGAAGAAGGCCTTCGGGTTGTAAAGTCCTTTCGACGGGGACGATGATGACGGTACCCGTAGAAGAAGCCCCGGCTAACTTCGTGCCAGCAGCCGCGGTAATACGAAGGGGGCTAGCGTTGTTCGGAATTACTGGGCGTAAAGGGCGTGTAGGCGGACCAACCAGTCAGGGGTGAAATCCCGGGGCTCAACCTCGGAACTGCCTTTGATACTGTTGGTCTTGAGGACAGGAGAGGGTCGTGGAATTCCCAGTGTAGAGGTGAAATTCGTAGATATTGGGAAGAACACCGGTGGCGAAGGCGGCGACCTGGACTGTATCTGACGCTGAGGCGCGAAAGCGTGGGGAGCAAACAG
>a286661be60effc8a2c4e93f98b21f5b
TGGGTAATCCAGCAGCAGATCCAGTAGCGCGAAACCATGGCTGTGCCTGGCAACAAAGTGCTAGAACCAGGGCTATTGCTTTTTCACGCCTGATTTTGTTGAGGATCCTCAGTAACAAGGCCATGGGAGGGTATATCCAGCTCTTCTATGTGCTGCAGTCGCACATGAAGGCGTCTGTAGCAATTGCTGCCGGGTCTGGGTGACGAGAGACGTATCGTGGAAGCACATGGCTGGTCCGTGAAGCAGAGGTCCACTCACGGTCAGTAAAACCTTTCAACTACTTGC
>b51e53362d6cc3e033bbbe7b2e44d429
GGAATCTTGGACAATGGGGGCAACCCTGATCCAGCCATGCCGCGTGAGTGACGAAGGCCCTAGGGTCGTAAAGCTCTTTCGCCAGGGAAGATAATGACGGTACCTGGTAAAGAAACCCCGGCTAACTCCGTGCCAGCAGCCGCGGTAATACGGAGGGGGTTAGCGTTGTTCGGAATTACTGGGCGTAAAGCGCACGTAGGCGGACCATTAAGTTGGGGGTGAAATCCCGGGGCTCAACCCCGGAACTGCCTTCAAAACTGCTGGTCTTGAGTTCGAGAGAGGTGAGTGGAATTCCGAGTGTAGAGGTGAAATTCGTAGATATTCGGAGGAACACCAGTGGCGAAGGCGGCTCACTGGCTCGATACTGACGCTGAGGTGCGAAAGCGTGGGGAGCAAACAG
>f049b390b8e85bdde00a4420ff736fbc
GGAATATTGGACAATGGGGGCAACCCTGATCCAGCAATGCCGCGTGAGTGATGAAGGCCTTCGGGTTGTAAAGCTCTTTTGCCAGGGACGATGATGACGGTACCTGGAGAATAAGACCCGGCTAACTTCGTGCCAGCAGCCGCGGTAATACGAAGGGGGCAAGCGTTGTTCGGAATTACTGGGCGTAAAGGGCGCGTAGGCGGCTTATCAAGTCAGGCGTGAAATTCCCGGGCTCAACCTGGGGGCTGCGCTTGATACTGATGAGCTTGAATGCGGGAGAGGATAGTGGAATTCCCAGTGTAGAGGTGAAATTCGTAGATATTGGGAAGAACACCGGTGGCGAAGGCGGCTATCTGGCCCGTAATTGACGCTGAGGCGCGAAAGCGTGGGGAGCAAACAG
>dc92cde13bfc8ab5699307a3e7041885
GGAATCTTGCGCAATGGGCGAAAGCCTGACGCAGCGACGCCGCGTGAGTGATGAAGGCCTTCGGGTTGTAAAGCTCTGTGGAGGGGGACGAATAAGTCGTGGCTAACATCCACGATGATGACGGTACCTCTTTAGCAAGCACCGGCTAACTCTGTGCCAGCAGCCGCGGTAAGACAGAGGGTGCAAACGTTGTTCGGAATTACTGGGCGTAAAGCGCGTGTAGGCTGCTTCGCAAGTCGGGTGTGAAAGCCCTGGGCTCAACCTAGGAAGTGCACTCGAAACTGCGAAGCTGGAGTCCTGGAGAGGAAGGCGGAATTCTCGGTGTAGAGGTGAAATTCGTAGATATCGAGAGGAACACCGGTGGCGAAGGCGGCCTTCTGGACAGTGACTGACGCTGAGACGCGAAAGCGTGGGGAGCAAACAG
>2abd199cdd6b66a3a1fad5625bc03587
GGAATATTGGACAATGGGCGCAAGCCTGATCCAGCCATCCCGCGTGCAGGAAGACGGCCCTACGGGTTGTAAACTGCTTTTATTTGAGAAGAAACGCCTGGATTTATCTGGGCCTGACGGTATCTTATGAATAAGCACCGGCTAACTCCGTGCCAGCAGCCGCGGTAATACGGAGGGTGCAAGCGTTATCCGGAATCACTGGGTTTAAAGGGTGCGTAGGCGGTTTATTAAGTCAGAGGTGAAAGCCCGGCGCTCAACGTCGGAATTGCCTTTGATACTGGTAAACTTGAATCAGGATGAGGTGGGCGGAATGTGGCATGTAGCGGTGAAATGCATAGATATGCCATAGAACACCAATTGCGAAGGCAGCTCACTGGCCCTGCATTGACGCTGAGGCACGAAAGCGTGGGGAGCGAACAG
>2d58ae89c5b000c1797158de8f708518
GGAATCTTGCGCAATGGGCGAAAGCCTGACGCAGCGATGCCGCGTGGGGGATGAAGGCTCTCGGGTCGTAAACCCCTTTCAGCAGGGACGAAAATGACGGTACCTGCAGAAGAAGCCCCGGCCAACTACGTGCCAGCAGCCGCGGTAACACGTAGGGGGCGAGCGTTGTCCGGATTTATTGGGCGTAAAGAGCTCGTAGGCTGTTCAGTAAGTCAGGTGTGAAAACCCAAGGCTCAACCTTGGGACGCCACTTGATACTGCTGTGACTAGAGTCCGGTAGAGGAGATTGGAATTCCTGGTGTAGCGGTGAAATGCGCAGATATCAGGAGGAACACCAACGGCGAAGGCAGATCTCTGGGCCGGTACTGACGCTGAGGAGCGAAAGCATGGGGAGCGAACAG
>6a8a7a4b86f5d67f680d326bdbf3e622
GGAATATTGGACAATGGGCGCAAGCCTGATCCAGCCATGCCGCGTGAGCGATGAAGGCCTTAGGGTTGTAAAGCTCTTTCACCGGCGACGATGATGACGGTAGCCGGAGAAGAAGCCCCGGCTAACTCCGTGCCAGCAGCCGCGGTAATACGGAGGGGGCAAGCGTTGTTCGGAATTACTGGGCGTAAAGGGCGCGTAGGCGGTTTGTCACGTCAGATGTGAAAGCCCCGGGCTCAACCTGGGAGGTGCATTTGATACGGGCAGGCTTGAACCCGGCAGAGGGTGGTGGAATTCCCAGTGTAGAGGTGAAATTCGTAGATATTGGGAAGAACACCGATGGCGAAGGCAGCCACCTGGGCCGGTGTTGACGCTGAGGCGCGAAAGCGTGGGGAGCAAACAG
>1bdeeab90f96971d8de471ad2da4c17b
GGAATATTGCACAATGGGCGCAAGCCTGATGCAGCCATGCCGCGTGTGTGAAGAAGGCCCTAGGGTTGTAAAGCACTTTCAGCAGTGAGGAAAGGTTAGTAGTTAATAACTGCTAGCTGTGACGTTAACTGCAGAAGAAGGACCGGCTAACTCCGTGCCAGCAGCCGCGGTAATACGGAGGGTCCGAGCGTTAATCGGAATTACTGGGCGTAAAGCGCGCGTAGGTGGATTGGTCAGTCAGATGTGAAAGCCCAGGGCTCAACCTTGGAACTGCACCTGATACTGCCAATCTAGAATACGGTAGAGGGTAGTGGAATTTCCTGTGTAGCGGTGAAATGCGTAGATATAGGAAGGAACACCAGTGGCGAAGGCGACTACCTGGACCGATATTGACACTGAGGTGCGAAAGCGTGGGGAGCAAACAG
>ddc49290081feaba53360fb0f2e418e9
AGAATCTTCCGCAATGGACGAAAGTCTGACGGAGCGACGCCGCGTGCGGGATGAAGGCCCTCGGGTTGTAAACCGCTGTCAGAGGGGAACAAATCAGCTTGCTGTTGAGTGATCCTCAGAGGAAGTACGGGCTAAGTTCGTGCCAGCAGCCGCGGTAACACGAACCGTACGAACGTTATTCGGAATCACTGGGCTTAAAGAGTGCGTAGGCGGCTTGGCAGGTTGGGTGTGAAAGCCCTCGGCTCAACCGAGGAATTGCGCTCAAAACCGCCAGGCTTGAGGGAGATAGAGGAGAGCGGAACTGATGGTGGAGCGGTGAAATGCGTTGATATCATCAGGAACACCGGTGGCGAAAGCGGCTCTCTGGGTCTCTTCTGACGCTGAGGCACGAAAGCTAGGGGAGCGAACGG
>156a9a2ae64aa71d877939102fb78b5f
GGAATCTTGGGCAATGGGCGAAAGCCTGACCCAGCAACGCCGCGTGAGGGATGAAGGCCCTCGGGTCGTAAACCTCTGTCGGGAGGGAAGAACGGTAGCCTTTCAAATAGGTGGGCTGCCTGACGGTACCTCCAAAGGAAGCACCGGCTAACTCCGTGCCAGCAGCCGCGGTAATACGGAGGGTGCGAGCGTTGTTCGGAATCATTGGGCGTAAAGCGCGTGTAGGCGGCTTGGCAAGTCGGATGTGAAATCCCGGGGCCCAACCCCGGAACTGCATTCGAAACTGCCTCGCTAGAGTCCCGGAGAGGATGGCGGAATTCCCGGTGTAGAGGTGAAATTCGTAGATATCGGGAGGAACACCAGTGGCGAAGGCGGCCATCTGGACGGTGACTGACGCTGAGACGCGAAAGCGTGGGGAGCAAACAG
>dd17be8f29ea1c17fdc80cef466ce397
GGAATCTTAGACAATGGGCGAAAGCCTGATCTAGCCATGCCGCGTGAGTGATGAAGGCCCTAGGGTCGTAAAGCTCTTTCGCCAGGGATGATAATGACAGTACCTGGTAAAGAAACCCCGGCTAACTCCGTGCCAGCAGCCGCGGTAATACGGAGGGGGTTAGCGTTGTTCGGAATTACTGGGCGTAAAGCGCACGTAGGCGGATCAGAAAGTTGGGGGTGAAATCCCGGGGCTCAACCCCGGAACTGCCTTCAAAACTCCTGGTCTAGAGTTCGAGAGAGGTGAGTGGAATTCCGAGTGTAGAGGTGAAATTCGTAGATATTCGGAGGAACACCAGTGGCGAAGGCGGCTCACTGGCTCGATACTGACGCTGAGGTGCGAAAGTGTGGGGAGCAAACAG
>994e4eb69ca896b76812d338fd0c3969
AGAATATTGGACAATGGAGGAAACTCTGATCCAGCCATGCCGCGTGAGTGAAGACGGCCTTAGGGTTGTAAAGCTCTTTCAGATGTGAAGATAATGACGGTAACATCAGAAGAAGCCCCGGCTAAATTCGTGCCAGCAGCCGCGGTAATACGAATGGGGCAAGCGTTGTTCGGAATCACTGGGCTTAAAGCGTCCGCAGGCGGTCTGTAAAGTCAGGAGTGAAATCCCGGGGCTCAACCCCGGAACTGCTCTTGAAACTCACAGACTAGAATATTGGAGAGGTTGGGAGAATTCCTAGTGTAGAGGTGAAATTCGCAGATATTAGGAGGAATACCAGTGGCGTAGGCGCCCAACTGGACAATTATTGACGCTCAGGGACGAAGGCGTGGGGAGCAAACAG
>21411e313aba37e74eea2c9992a8f54a
GGAATTGTTCGCAATGGGCGAAAGCCTGACGACGCAACGCCGCGTGGAGGACGAAGATCTTCGGGTCGTAAACTCCTGTCGAGCGGGACGAACAACATGCGGGTTAATACCCCGTGTGCCTGACGGTACCGCTAAAGGAAGCCCCGGCTAACTCCGTGCCAGCAGCCGCGGTAATACGGGGGGGGCGAGCGTTGTTCGGATTTACTGGGCGTAAAGGGCTCGTAGGCGGCCACCTAAGTCGGTTGTGAAATCCCTCGGCTCAACCGGGGAACTGCGACCGATACTGGGTGGCTTGAAGCCGGGAGAGGGATGCGGAATTCCAGGTGTAGCGGTGAAATGCGTAGATATCTGGAGGAACACCCGTGGCGAAGGCGGCATCCTGGACCGGTCTTGACGCTGAGGAGCGAAAGCTAGGGTAGCAAACGG
>f8577dfb076d5ca9e6107be5591757f4
GGAATATTGCGCAATGGGCGAAAGCCTGACGCAGCCATGCCGCGTGTGTGAAGAAGGCCCTAGGGTTGTAAAGCACTTTCAATTGGGAAGAAAAGCTGCAGGTTAATAACCTGTAGCCCTGACATTACCTTTAGAAGAAGCACCGGCTAACTCCGTGCCAGCAGCCGCGGTAATACGGAGGGTGCGAGCGTTAATCGGAATTACTGGGCGTAAAGCGCGCGTAGGCGGTCTGTTAAGTCAGCTGTGAAAGCCCCGGGCTTAACCTGGGAACTGCAGTTGATACTGGCAGACTCGAATACAGGAGAGGGAGGTAGAATTCCACGTGTAGCGGTGAAATGCGTAGATATGTGGAGGAATACCAGTGGCGAAGGCGGCCTCCTGGCCTGATATTGACGCTGAGGTGCGAAAGCGTGGGGAGCAAACAG
>3b92ef704a27e068f4fa95d4aa3c107c
GGAATTTTGCGCAATGGGGGAAACCCTGACGCAGCAACGCCGCGTGGGTGATGAAGGCCCTAGGGTCGTAAAGCCCTGTCTGGAGGGAAGAATCCCTCGGAGGTGAATAGCCTTCGAGGATGACGGTACCTCCGAAGGAAGCACCGGCTAACTCCGTGCCAGCAGCCGCGGTAATACGGAGGGTGCAAGCGTTGTTCGGAATCACTGGGCGTAAAGTGCGCGTAGGCGGCCGGCTGTGTCGAATGTGAAAGCCCTCGGCTTAACCGAGGAAGTGCATTCGAAACTGGTCGGCTTGAGTTCGGTAGAGGAGGGTGGAATTCCGGGTGTAGAGGTGAAATTCGTAGATATCCGGAGGAACACCAGTGGCGAAGGCGACCCTCTGGGCCGATACTGACGCTGAGGCGCGAAAGCGTGGGGAGCAAACAG
>335385d7277708a1993d056b4dee4810
GGAATATTGGACAATGGGCGGAAGCCTGATCCAGCCATGCCGCGTGCAGGAAGACGGCCCTACGGGTTGTAAACTGCTTTTATACGGGAAGAATAATCACGACGTGTCGTGAGATGACGGTACCGTAAGAATAAGGACCGGCTAACTCCGTGCCAGCAGCCGCGGTAATACGGAGGGTCCGAGCGTTATCCGGAATTATTGGGTTTAAAGGGTCCGCAGGCGGGCTTATAAGTCAGGGGTGAAATGGTGCGGCTCAACCGTAGCACTGCCCTTGATACTGTTAGTCTTGAGTTATGGTGGAGTGGCCGGAATATGTAGTGTAGCGGTGAAATGCATAGATATTACATAGAACACCGATCGCGAAGGCAGGTCACTAACCATTAACTGACGCTGATGGACGAAAGCGTGGGGAGCGAACAG
>66026c59b7b615e16e9f4df9a5fd083e
GGAATATTGCACAATGGGGGAAACCCTGATGCAGCAACGCCGCGTGGAGGATGAAGGCTTCGGTTGTAAACTCCTTTTCTGAGGGAAGAGAAAGGACGGTACCTCAGGAATAAGTCACGGCTAACTACGTGCCAGCAGCCGCGGTAACACGTAGGTGGCGAGCGTTATCCGGATTTATTGGGCGTAAAGCGCACGCAGGCGGTTGGTCAAGTCCGACGTGAAATCTCTCGGCTTAACTGGGAGCGGTCGTTAGAAACTGATCAACTTGAGGCAATGAGAGGAGTACAGAATTCCTGGTGTAGTGGTGGAATGCGTAGATATCAGGAGGAATACCAGTGGCGAAAGCGGTACTCTGGCATTGGCCTGACGCTCATGTGCGAAAGCGTGGGGAGCGAACGG
>9983737bcb48f809f4195efa26f86559
GGAATCTTGGACAATGGGCGCAAGCCTGATCCAGCCATGCCGCGTGAGTGATGAAGGCCCTAGGGTCGTAAAGCTCTTTCGCCAGGGATGATAATGACAGTACCTGGTAAAGAAACCCCGGCTAACTCCGTGCCAGCAGCCGCGGTAATACGGAGGGGGTTAGCGTTGTTCGGAATTACTGGGCGTAAAGCGCACGTAGGCGGATTAGTCAGTCAGAGGTGAAATCCCGGAGCTCAACTCCGGAACTGCCTTTGATACTGCTAGTCTTGAGTTCGAGAGAGGTGAGTGGAATTCCGAGTGTAGAGGTGAAATTCGTAGATATTCGGAGGAACACCAGTGGCGAAGGCGGCTCACTGGCTCGATACTGACGCTGAGGTGCGAAAGTGTGGGGAGCAAACAG
>a3c2412231722833c2a3b1661e037dc5
GGAATATTGGTCAATGGTCGAGAGACTGAACCAGCCATGCCGCGTGCAGGAAGACGGCCTTCTGGGTTGTAAACTGCTTTTTACAGGGAAGAAAACGTCCTTGCGAGGGCTCTTGCCGGTACCTGTAGAATAAGCACCGGCTAACTCCGTGCCAGCAGCCGCGGTAATACGGAGGGTGCAAGCGTTGTCCGGATTTATTGGGTTTAAAGGGTGCGTAGGCGGTCTAATAAGTCAGTGGTAAAATCGTGTGGCTCAACCATATCGTCGCCATTGAAACTATTAGACTTGAGTATAGTTGAGGTAAGCGGAATTTATGGTGTAGCGGTGAAATGCATAGATACCATAAAGAACACCGATAGCGAAGGCAGCTTACCAAGCTACAACTGACGCTGATGCACGAAAGCATGGGTAGCGAACAG
>465ab2abdb5ab555ceaef69a8613530b
GGAATATTGGACAATGGGGGCAACCCTGATCCAGCCATGCCGCGTGAGTGATGAAGGCCCTAGGGTTGTAAAGCTCTTTCAGCGAGGAGGATAATGACGTTACTCGCAGAAGAAGCCCCGGCTAACTTCGTGCCAGCAGCCGCGGTAATACGAAGGGGGCTAGCGTTGTTCGGAATCACTGGGCGTAAAGCGCACGTAGGCGGACTGATTAGTCAGGGGTGAAATCCCGGGGCTCAACCCCGGAACTGCCTTTGATACTGTCAGTCTTGAGACCGAGAGAGGTGAGTGGAACTCCGAGTGTAGAGGTGAAATTCGTAGATATTCGGAAGAACACCAGTGGCGAAGGCGGCTCACTGGCTCGGTACTGACGCTGAGGTGCGAAAGCGTGGGGAGCAAACAG
>d41be96b80ca2bad7c8baeef016098a0
GGAATATTGCACAATGGGGGAAACCCTGATGCAGCCATGCCGCGTGTGTGAAGAAGGCCTTCGGGTTGTAAAGCACTTTCAGTCGTGAGGAAGGGGTTATCGTTAACAGCGGTGGCCTTTGACGTTAGCGACAGAAGAAGCACCGGCTAACTCCGTGCCAGCAGCCGCGGTAATACGGAGGGTGCGAGCGTTAATCGGAATTACTGGGCGTAAAGCGCATGCAGGCGGCTTGTTAAGCCAGATGTGAAAGCCCGGGGCTCAACCTCGGAATAGCATTTGGAACTGGCAGGCTAGAGTCTTGTAGAGGGGGGTAGAATTTCAGGTGTAGCGGTGAAATGCGTAGAGATCTGAAGGAATACCGGTGGCGAAGGCGGCCCCCTGGACAAAGACTGACGCTCAGATGCGAAAGCGTGGGGAGCAAACAG
>e7e04cb3e54fb22ec300d9123b5946a6
GGAATCTTGGACAATGGGGGCAACCCTGATCCAGCGACGCCGCGTGGGTGGTAAGGCCTTCGGGTTGTAAAGCCCTTTCACCGGGGAGGATGATGACGTTACCCGGAGAAGAAGCGCCGGCTAACTCCGTGCCAGCAGCCGCGGTAAGACGGAGGGCGCTAGCGTTGTTCGGAATCACTGGGCGTAAAGGGCGCGTAGGCGGCCCTGCAAGTCGAGGGTGAAAGCCCGGGGCTCAACCCCGGAACGGCCTTCGAGACTGCTGGGCTCGAGACCGGAAGAGGAGGGTGGAATACCCAGTGTAGAGGTGAAATTCGTAGATATTGGGTGGAACACCAGTGGCGAAAGCGGCTCTCTGGTCCGGATCTGACGCTGAGGCGCGAAAGCGTGGGGAGCAAACAG
>e802f55d48ea3ad44ab43f88873465e0
GGAATATTGGACAATGGGCGCAAGCCTGATCCAGCCATGCCGCGTGAGTGACGAAGGCCTTAGGGTTGTAAAACTCTTTTGGCGGGGACGATAATGACGGTACCCGCAGAATAAGCCCCGGCTAACTTCGTGCCAGCAGCCGCGGTAATACGAAGGGGGCTAGCGTTGTTCGGAATCACTGGGCGTAAAGCGCACGTAGGCGGACTGGTCAGTTGGGGGTGAAATCCCGGGGCTCAACCTCGGAACTGCCTCCAATACTGCCAGTCTTGAGTCCGAGAGAGGTGAGTGGAATTCCTAGTGTAGAGGTGAAATTCGTAGATATTAGGAAGAACACCAGTGGCGAAGGCGGCTCACTGGCTCGGTACTGACGCTGAGGTGCGAAAGCGTGGGGAGCAAACAG
>18932d798d7ff6d74aa13c460cc772ce
AGAATCTTCGGCAATGGACGAAAGTCTGACCGAGCGACGCCGCGTGCGGGATGAAGGCCCTCGGGTTGTAAACCGCTGTCAGTTTGGAGGAAGGGCCTGTGCAGAGCAGGTCTTGACCGATATTCAGAGGAAGGACGGGCTAAGTTCGTGCCAGCAGCCGCGGTAAGACGAACCGTCCAAACGTTATTCGGTATCACTGGGCTTAAAGCGTGCGTAGGCGGCTTGGTAGGTGAGATGTGAAAGCCCACGGCTCAACCGTGGAATTGCGTTTCAAACCCCCAAGCTTGAGGAAGACAGGGGTGTTGGGAACTTATGGTGGAGCGGTGAAATGCGTTGATATCATAGGGAACACCGGTGGCGAAGGCGCAACACTGGGTCTTTTCTGACGCTGAGGCACGAAAGCTAGGGTAGCGAACGG
>bd331e8c6a0a494b1e39f2377b52191b
AGAATCTTCGGCAATGGACGAAAGTCTGACCGAGCGATGCCGCGTGCGGGATGAAGGCCTTCGGGTTGTAAACCGCTGTCAGTTGGGAGGAAGGGTCTGTGAAGAACAGATCTTGACCTATCTTCAGAGGAAGTCCGGGCTAAGTTCGTGCCAGCAGCCGCGGTAACACGAACCGGACAAACGTTATTCGGAATTATTGGGCTTAAAGGGTGCGTAGGCGGCTATGTAGGTGGGGTGTGAAATCCCTCGGCTCAACCGAGGAACTGCGCCCCAAACCACATAGCTAGAGGGAGACAGAGGTAAGCGGAACTGATGGTGGAGCGGTGAAATGCGTTGATATCATCAGGAACACCAGTGGCGAAAGCGGCTTACTGGGTCTCTTCTGACGCTGAGGCACGAAAGCTAGGGTAGCGAACGG
>21cdc7b006f38e3dcb6a44b75b75cfe3
GGAATCTTAGACAATGGGCGCAAGCCTGATCTAGCCATGCCGCGTGAGTGATGAAGGCCTTAGGGTCGTAAAGCTCTTTCGCCAGGGATGATAATGACAGTACCTGGTAAAGAAACCCCGGCTAACTCCGTGCCAGCAGCCGCGGTAATACGGAGGGGGTTAGCGTTGTTCGGAATTACTGGGCGTAAAGCGCACGTAGGCGGATCAGAAAGTTGGGGGTGAAATCCCGGGGCTCAACCCCGGAACTGCCTCCAAAACTCCTGGTCTTGAGTTCGAGAGAGGTGAGTGGAATTCCGAGTGTAGAGGTGAAATTCGTAGATATTCGGAGGAACACCAGTGGCGAAGGCGGCTCACTGGCTCGATACTGACGCTGAGGTGCGAAAGTGTGGGGAGCAAACAG
>9544d5b50c39780e62108d56da1c1fc9
GGAATATTGCACAATGGGCGAAAGCCTGATGCAGCCATGCCGCGTGAGTGAAGAAGGCCCTAGGGTTGTAAAGCTCTTTCACCGGGGAAGATAATGACGGTACCCGGAGAAGAAGCCCCGGCTAACTCCGTGCCAGCAGCCGCGGTAATACGGAGGGGGCTAGCGTTGTTCGGAATTACTGGGCGTAAAGCGCACGTAGGCGGATTGGTCAGTCAGAGGTGAAAGCCCGAAGCTCAACTTCGGAACTGCCTTTGATACTGCCTATCTAGAGTCCGGGAGAGGTGAGTGGAATTCCTAGTGTAGAGGTGAAATTCGTAGATATTAGGAAGAACACCAGTGGCGAAGGCGGCTCACTGGCCCGGTACTGACGCTGAGGTGCGAAAGCGTGGGGAGCAAACAG
>c07020722bbe6219884f4a650eeb55f3
AGAATCTTCCACAATGCACGAAAGTGTGATGGAGCAATGCCGCGTGCCGGATGAAGGCCTTCGGGTCGTAAACGGCTGTTCTGAGGGACGAATTTGTGACGGTACCTCAGCAGAAAGTGGGTGCTAACTCTGTGCCAGCAGCAGCGGTAATACAGAGCCCACGAGCGTTGACCGGATTTATTGGGCGTAAAGCGTGCGCAGGCGGTTTTGTAAGTCATTCGTTAAATCTTCAGGCTCAACCTGGAGGCTGCGGCTGATACTGCAAGACTTGAGTATGGGAGAGGTTGGCGGAATGCCAGGTGTAGGGGTAAAATCCGTTAAGATCTGGTAGAACACCAAATGCGAAGGCAGCCAACTGGAACATCACTGACGCTGATGCACGAAAGCGTGGGTAGCGAATCG
>2bd0ec5df1bda1a838b766328c25a7ef
GGAATATTGGACAATGGGGGCAACCCTGATCCAGCAATGCCGCGTGTGTGAAGAAGGCCTGCGGGTTGTAAAGCACTTTCAGTAGAGAAGAAAAACCCAGAGGTTAATACCCTCAGGGCTTGACGTAACCTACAGAAGAAGCACCGGCTAACTCCGTGCCAGCAGCCGCGGTAATACGGAGGGTGCAAGCGTTAATCGGAATTACTGGGCGTAAAGCGCGCGTAGGCGGTCTGGTCAGTCGGATGTGAAAGCCCCGGGCTTAACCTGGGAACTGCATTCGATACTGCCAAACTAGAATGTGGGAGAGGGAAGTGGAATTTCCGGTGTAGCGGTGAAATGCGTAGATATCGGAAGGAACACCAGTGGCGAAGGCGGCTTCCTGGCCCAACATTGACGCTGAGGTGCGAAAGCGTGGGTAGCGAACAG
>2a187ea6dc4a68c08697cc3166403dfc
GGAATTTTGCGCAATGGGCGAAAGCCTGACGCAGCGACGCCGCGTGGAGGAGGAAGGTCCTCGGATCGTAAACTCCTGTCAAGAGGGACGAATCCGGAGGGGATGAATAAGCCTTTCCGTTGACGGTACCTCTGAAGGAAGCCCCGGCTAACTCCGTGCCAGCAGCCGCGGTAATACGGAGGGGGCTAGCGTTGTTCGGAATTATTGGGCGTAAAGGGCGCGTAGGCGGCCCGGCAAGTCAGTCGTGAAAGCCCTCGGCTCAACCGAGGAATTGCGATTGAAACTGCCGAGCTTGAGTCCTGGAGAGGGTAGCGGAATTCCCAGTGTAGCGGTGAAATGCGTAGATATTGGGAGGAACACCCGTGGCGAAGGCGGCTACCTGGACAGGTACTGACGCTGAGGCGCGAAAGCGTGGGGAGCAAACAG
>8649ed6b98bfdb02c089a17d031a7678
GGAATATTGGACAATGGGCGCAAGCCTGATCCAGCCATGCCGCGTGTGTGATGAAGGCCCTAGGGTTGTAAAGCACTTTCAACGGTGAAGATAATGACGGTAACCGTAGAAGAAGCCCCGGCTAACTTCGTGCCAGCAGCCGCGGTAATACGAAGGGGGCTAGCGTTGTTCGGAATCACTGGGCGTAAAGCGCGCGTAGGCGGATTGATCAGTCAGGGGTGAAATCCCGGGGCTCAACCCCGGAACTGCCTTTGATACTGTCAATCTAGAGGTCGAGAGAGGTGAGTGGAATTCCGAGTGTAGAGGTGAAATTCGTAGATATTCGGAGGAACACCAGTGGCGAAGGCGGCTCACTGGCTCGATTCTGACGCTGAGGTGCGAAAGCGTGGGGAGCAAACAG
>d59a1904f43fd9cbf72716c85ad313f1
GGAATTTTGCGCAATGGGCGAAAGCCTGACGCAGCGATGCCGCGTGTGCGATGAAGGCCTTTGGGTCGTAAAGCACTGTCAACGGGGACGAACGTCCTCCGGTGAATAGCCGGTGGGCTTGACGGTACCCGTGGAGGAAGCACCGGCTAACTCTGTGCCAGCAGCCGCGGTAATACAGAGGGTGCAAACGTTGCTCGGAATGACTGGGCGTAAAGCGCGCGCAGGTGGCCCGCTAAGTCGGCTGTGAAATCCCATGGCTCAACCATGGACGTGCAGTCGATACTGGCAGGCTCGAGTCCCGGAGAGGGTGGTAGAATTCCCAGTGTAGAGGTGAAATTCGTAGATATTGGGAGGAATACCGGTGGCGAAGGCGACCACCTGGACGGGTACTGACACTGAGGCGCGAAAGCGTGGGGAGCAAACAG
>cae81535a72075676dcd30ec2a7e789d
GGAATATTGGACAATGGGCGCAAGCCTGATCCAGCAATGCCGCGTGTGTGAAGAAGGCCTGCGGGTTGTAAAGCACTTTCAGTAGAGAAGAAAAGCCTGGGGTTAATAACCCCGAGTCTTGACGTAACCTACAGAAGAAGCACCGGCTAACTCCGTGCCAGCAGCCGCGGTAATACGGAGGGTGCAAGCGTTAATCGGAATTACTGGGCGTAAAGCGCGCGTAGGCGGTTTTGTAAGTCGGATGTGAAATCCCCGGGCTTAACCTGGGAACTGCATTCGATACTGCTTAACTAGAGTATGGTAGAGGGAAGTGGAATTTCCGGTGTAGCGGTGAAATGCGTAGATATCGGAAGGAACACCAGTGGCGAAGGCGACTTCCTGGGCCAATACTGACGCTGAGGTGCGAAAGCGTGGGGAGCAAACAG
>1a24c3affa23fe19519d6262035b5809
GGAATATTGGACAATGGGCGCAAGCCTGATCCAGCCATGCCGCGTGAGTGAAGACGGCCTTAGGGTTGTAAAGCTCTTTCAGGTGCGAGGATAATGACCGTAACACCAGAAGAAGCCCCGGCTAAATTCGTGCCAGCAGCCGCGGTAATACGAATGGGGCGAGCGTTGTTCGGAATCACTGGGCGTAAAGCGTACGTAGGCGGATATGAAAGTCAGAAGTGAAAGCCCTGGGCTCAACCCGGGAACTGCTTTTGAAACTTCATATCTAGAGTTCTGGAGAGGTAAGGGGAATTCCGAGTGTAGAGGTGAAATTCGCAGATATTCGGAGGAACACCAGAGGCGTAGGCGCCTTACTGGACAGATACTGACGCTGAGGTACGAAAGCGTGGGGAGCAAACAG
>f00aba91c3d2f1e108ce87fd35bc356b
GGAATATTGGACAATGGGGGCAACCCTGATCCAGCAATACCGCGTGTGTGAAGAAGGCCTGCGGGTTGTAAAGCACTTTCAGTAGAGAAGAAAAGCTCATGCTTAATACGTGTGAGTCTTGACGTAACCTACAGAAGAAGCACCGGCTAACTCCGTGCCAGCAGCCGCGGTAATACGGAGGGTGCAAGCGTTAATCGGAATTACTGGGCGTAAAGCGCGCGTAGGCGGTCTGGTCAGTCGGATGTGAAAGCCCCGGGCTTAACCTGGGAATTGCATTCGATACTGCCAAACTAGAATGTTGGAGAGGGAAGTGGAATTTCCGGTGTAGCGGTGAAATGCGTAGATATCGGAAGGAACACCAGTGGCGAAGGCGGCTTCCTGGCCAAACATTGACGCTGAGGTGCGAAAGCGTGGGTAGCGAACAG
>e533cda59ba7b80e09a267452e8ae108
GGAATTTTGCGCAATGGGCGAAAGCCTGACGCAGCAACGCCGCGTGAGGGATGAAGGCCTTCGGGTCGTAAACCTCTGTCGGAAGGGAAGAAAGGTATTCGTTCGAATAGGGCGAGTGCTTGACGGTACCTTCAAAGGAAGCACCGGCTAACTCCGTGCCAGCAGCCGCGGTAATACGGAGGGTGCGAGCGTTGTTCGGAATCATTGGGCGTAAAGCGCGTGTAGGCGGCTTGGTAAGTCGGTTGTGAAAGCCCGGGGCTCAACCCCGGAACTGCAATCGAAACTGCCTCGCTAGAGTCCCGGAGAGGAAGGCGGAATTCCCGGTGTAGAGGTGAAATTCGTAGATATCGGGAGGAACACCAGTGGCGAAGGCGGCCTTCTGGACGGTGACTGACGCTGAGACGCGAAAGCGTGGGGAGCAAACAG
>529ca07edf268cebb1da8e065d173a28
GGAATATTGGACAATGGGCGCAAGCCTGATCCAGCAATGCCGCGTGTGTGAAGAAGGCCTGCGGGTTGTAAAGCACTTTCAGTAGAGAAGAAAAGCCTAGGGTTAATACCCCTGAGTCTTGACGTAACCTACAGAAGAAGCACCGGCTAACTCCGTGCCAGCAGCCGCGGTAATACGGAGGGTGCAAGCGTTAATCGGAATTACTGGGCGTAAAGCGCGCGTAGGCGGCTTTGTAAGTCGGATGTGAAAGCCCTGGGCTTAACCTGGGAATTGCATTCGATACTGCAGAGCTAGAGTATGGTAGAGGGAAGTGGAATTTCCGGTGTAGCGGTGAAATGCGTAGATATCGGAAGGAACACCAGTGGCGAAGGCGACTTCCTGGGCCAATACTGACGCTGAGGTGCGAAAGCGTGGGGAGCAAACAG
>e152d9b7b006f9cc6d7c95f188197ede
GGAATTTTGCGCAATGGGGGAAACCCTGACGCAGCAACGCCGCGTGAAGGATGAAGGCCTTTGGGTCGTAAACTTCTGTCAGAGGGGAAGAAATGCCCGCAAGGGAGCTGACGGTACCCTCAAAGGAAGCACCGGCTAACTCCGTGCCAGCAGCCGCGGTAATACGGAGGGTGCAAGCGTTGTTCGGAATTATTGGGCGTAAAGAGCATGTAGGCGGACTGTTAAGTCTGATGTGAAAGCCCGGGGCTCAACCCCGGAAGTGCATTGGATACTGATAGTCTTGAGTATGGGAGAGGAAAGTGGAATTCCGAGTGTAGGAGTGAAATCCGTAGATATTCGGAGGAACACCAGTGGCGAAGGCGGCTTTCTGGACCAATACTGACGCTGAGATGCGAAAGCGTGGGGAGCGAACAG
>8c25e3a46d5a6a0d2edcdc8baa0523a3
AGAATCTTCCGCAATGGACGAAAGTCTGACGGAGCGACGCCGCGTGCGGGATGAAGGCCCTCGGGTTGTAAACCGCTGTCATAGGGGAGGAAATTTTGACCGATCCTAAGAGGAAGCACAGGCTAAGTTCGTGCCAGCAGCCGCGGTAATACGAACTGTGCGAACGTTATTCGGAATCACTGGGCTTAAAGGGTGCGTAGGCGGCTATGAAGGTCAGGTGTGAAATCCCACGGCTCAACCGTGGAACTGCGCTTGAAACCGCATAGCTTGAGGAAGTCAGAGGTAAGCGGAACTGATGGTGGAACGGTGAAATGTGTTGATATCATCAGGAACACCGGTGGCGAAAGCGGCTTACTGGGACTTTTCTGACGCTGAGGCACGAAAGCTAGGGGAGCGAACGG
>eadf52bd341febd64872e59f29996fd8
CGAATATTCCGCAATGCACGCAAGTGTGACGGAGCGACGCCGCGTGCGGGACGAAGCGGCTCTGCCGTGTAAACCGCTGTCAGGGGCTACTAAGAACTGAAGAACCCCAAAGGAAGGGCCGGCTAATCTCGTGCCAGCAGCCGCGGTAAGACGAGAGGCCCGAGCGTTAATCGGAATCACTGGGCTTAAAGGGTGCGCAGGCGGACCCGTGTGTGTGCTGTGAAATCCCCCGGCTCAACCGGGGAATTGCAGTGCAAACTGCGGGTCTTGAGGCAGGTAGGGGCCGTCGGAACGATCGGTGGAGCGGTGAAATGCGTTGATATCGATCGGAACGCCAAAGGTGAAGACAGGCGGCTGGGCCTAGCCTGACGCTCAGGCACGAAAGCGTGGGGATCAAACAG
>e672a2a56038aa602f592b9341dbb589
AGAATCTTCGGCAATGGACGCAAGTCTGACCGAGCGACGCCGCGTGCGGGACGAAGGCCCTTGGGTTGTAAACCGCTGTCAGAGGGGATGAAATGCAGGAAGGCTATCCTTCCTGTTTGACAGAGCCTCAGAGGAAGCACGGGCTAAGTACGTGCCAGCAGCCGCGGTAACACGTACTGTGCGAACGTTATTCGGAATCACTGGGCTTAAAGGGTGCGTAGGCGGCCAATTAAGTAGGGTGTGAAAGCTCTCGGCTCAACCGAGGAATTGCGCTCTAAACTGGTTGGCTTGAGTGAGATAGGGGTGTGCGGAACTTCCGGTGGAGCGGTGAAATGTGTTGATATCGGAAGGAACACCAGTAGCGAAAGCGGCACGCTGGGTCTCAACTGACGCTGAGGCACGAAAGCTAGGGTAGCGAACGG
>6cb11c9f2dd70c6d14dad383c9765462
AGAATCTTCGGCAATGGACGAAAGTCTGACCGAGCGACGCCGCGTGCGGGATGAAGGCCCTTGGGTTGTAAACCGCTGTCAGAGGGGATGAAATCATGGTTGGCTATCCTTCCATGTTGACAGAGCCTCAGAGGAAGCACGGGCTAAGTACGTGCCAGCAGCCGCGGTAACACGTACTGTGCGAACGTTATTCGGAATCACTGGGCTTAAAGGGTGCGTAGGCGGCCAGTTAAGTAGGGTGTGAAAGCTCTCGGCTCAACCGAGGAATTGCGCTCTAAACTGATTGGCTTGAGTGAGATAGGGGTGTGCGGAACTTCCGGTGGAGCGGTGAAATGTGTTGATATCGGAAGGAACACCAGTAGCGAAGGCGGCACACTGGGTCTTCACTGACGCTGAGGCACGAAAGCTAGGGGAGCGAACGG
>68f33029f350f27daaa6d4cf9e263482
GGAATCTTGGGCAATGGGGGAAACCCTGACCCAGCAACGCCGCGTGAGGGATGAAGGCCTTCGGGTCGTAAACCTCTGTCGGGAGGGAAGAACCGTCCTGAGTCGAATAGGCTCGGGGCCTGACGGTACCTCCAAAGGAAGCGCCGGCTAACTCCGTGCCAGCAGCCGCGGTAATACGGAGGGCGCAAGCGTTGTTCGGAATCATTGGGCGTAAAGCGCGTGTAGGCGGCTTGGCAAGTCGGGTGTGAAAGCCCGGGGCTCAACCCCGGAACTGCATTCGAAACTGCCTCGCTAGAGTCCCGGAGAGGAAGGCAGAATTCCCGGTGTAGAGGTGAAATTCGTAGATATCGGGAGGAATACCAGTGGCGAAGGCGGCCTTCTGGACGGCGACTGACGCTGAGACGCGAAAGCGTGGGGAGCAAACAG
>9afe7c944caa43b03a1a5c3532c7aea0
AGAATCTTCCGCAATGCACGAAAGTGTGACGGAGCGACGTCGCGTGATTGATGAAGTTCTTAGGAATGTAAAAATCTTTTATGAGGGAAGAAGTATATTGACATTACCTCATGAATAAGGGGTTGCTAAACTCGTGCCAGCAGCAGCGGTAATACGAGTGCCCCGAGCGTTATCCGGAATTATTGGGTGTAAAGGGTCCGCAGGCGGTCTTATTAGTCTTTCGTGAAAGCTCCCGGCTTAACTGGGAAAACGCGAAAGAAACGGTAAGACTAGAGGGTGGTAGAGGTGTGTAGAACTCATGGTGTAGGGGTGAAATCCGTTGATATCATGGGGAATACCGAATGCGAAGGCAGCACACTGGACCATTCCTGACGCTCAGGGACGAAAGCGTGGGTAGCGAATGG
>025c7633b6958e7a4503305633bc200b
GGAATATTGCGCAATGGGCGAAAGCCTGACGCAGCGACGCCGTGTGAGTGATGAAGGCCCTCGGGTCGTAAAGCTCTGTCAGGAGGGACGAAACCTCGGCAGGTTAATATCCTGTCGACTTGACGGTACCTCCAAAGGAAGCACCGGCTAACTCCGTGCCAGCAGCCGCGGTAATACGGAGGGTGCAAGCGTTGTTCGGAATTACTGGGCGTAAAGCGCGTGTAGGCGGTCTTTTAAGTCTGGTGTGAAAGCCCGGGGCTCACCCCCGGAAGTGCACTGGATACTGGGAGACTAGAGTACCGGAGAGGAGGGTGGAATTCCTGGTGTAGCGGTGAAATGCGTAGATATCAGGAGGAACACCGGTGGCGAAGGCGGCCCTCTGGACGGATACTGACGCTGAGACGCGAAAGCGTGGGGAGCAAACAG
>0c4b6367ab705a3f87d1b14786e9ebec
GGAATCTTGGTCAATGGGCGCAAGCCTGAACCAGCTATGCCGCGTGCAGGAAGAAGGCCTTATAGGTTGTAAACTGCTTTTGTATAGAATAAATAAGTTTCTGCGGAGACCTATGATAGTACTATAAGAATAAGCACCGGCTAACTCCGTGCCAGCAGCCGCGGTAAGACGGAGGGTGCAAGCGTTATCCGAATTTACTGGGTTTAAAGAGTATGTAGGCGGTTTTGTAAGTCAGTAGTGAAAGCTAGCAGCTTAACTGTTAGATTGCTATTGATACTGCTAAACTTGAGTGTAGTTGAGGTGGGTGGAATTTTATATGTAGCGGTGAAATGCATAGATATATAGAGGAACACCAATAACGAAGGTAACTCACCAAGCTATTACTGACGCTGAGATACGAAAGCGTGGGTAGCGAACAG
>bb21e38e7ceeb1a81b52b15bc26218df
GGAATATTGGACAATGGGCGGAAGCCTGATCCAGCAATACCGCGTGTGTGAAGAAGGCCTGCGGGTTGTAAAGCACTTTCAATTGTGAAGAAAAGCTTAGGGTTAATACCCTTGAGTCTTGACGTTAACTTTAGAAGAAGCACCGGCTAACTCCGTGCCAGCAGCCGCGGTAATACGGAGGGTGCAAGCGTTAATCGGAATTACTGGGCGTAAAGCGCGCGTAGGCGGTTTGGTAAGTCGGATGTGAAATCCCCGGGCTCAACCTGGGAACTGCATTCGATACTGCCAGGCTAGAGTATGTTAGAGGCAAGTGGAATTCCGGGTGTAGCGGTGAAATGCGTAGATATCCGGAGGAACACCAGTGGCGAAGGCGACTTGCTGGGACAATACTGACGCTGAGGTGCGAAAGCGTGGGGAGCAAACAG
>da249ca37ae31fc03d8c1fcb8e9960ba
GGAATATTGCGCAATGGGCGAAAGCCTGACGCAGCCATGCCGCGTGTGTGAAGAAGGCCCTAGGGTTGTAAAGCACTTTCAATTGGGAAGAAAGGTTGTTGCCGAATACGCAGCAACTGTGACGTTACCTTTAGAAGAAGCACCGGCTAACTCCGTGCCAGCAGCCGCGGTAATACGGAGGGTGCGAGCGTTAATCGGAATTACTGGGCGTAAAGCGCGCGTAGGCGGTTTGTTAAGTCGGATGTGAAAGCCCTGGGCTCAACCTGGGAATTGCATACGATACTGATCGACTAGAGTACGAGAGAGGGAGGTAGAATTCCACGTGTAGCGGTGAAATGCGTAGATATGTGGAGGAATACCGGTGGCGAAGGCGGCCTCCTGGCTCGATACTGACGCTGAGGTGCGAAAGCGTGGGTAGCAAACAG
>f6c4c379467937668af0d9f8aa3d9c79
GGAATCTTAGACAATGGGGGCAACCCTGATCTAGCCATGCCGCGTGAGTGATGAAGGCCCTAGGGTCGTAAAGCTCTTTCGCCAGGGAAGATAATGACGGTACCTGGTAAAGAAACCCCGGCTAACTCCGTGCCAGCAGCCGCGGTAATACGGAGGGGGTTAGCGTTGTTCGGAATTACTGGGCGTAAAGCGCGCGTAGGCGGACTGTTAAGTCAGAGGTGAAATCCCGGGGCTCAACCCCGGAACTGCCTTTGATACTGGCAGTCTAGAGTTCGAGAGAGGTGAGTGGAATTCCGAGTGTAGAGGTGAAATTCGTAGATATTCGGAGGAACACCAGTGGCGAAGGCGGCTCACTGGCTCGATACTGACGCTGAGGTGCGAAAGCGTGGGGAGCAAACAG
>bc42a59c54a94548f609e6cab45f07be
AGAATCTTCCGCAATGGGCGAAAGCCTGACGGAGCGACGCCGCGTGATGGATGAAGGCCCTCGGGTTGTAAACATCTGTCGTAGGGGAGGAAATTTTGACCGATCCTAGGAGGAAGCACAGGCTAAGTTCGTGCCAGCAGCCGCGGTAATACGAACTGTGCGAACGTTATTCGGAATCACTGGGCTTAAAGGGTGCGTAGGCGGCTTTGTAGGTCAGATGTGAAAGCCCACGGCTCAACCGTGGAATTGCGTTTGAAACCACAAGGCTTGAGGGGATCAGAGGAGAGCGGAACTGATGGTGGAGCGGTGAAATGCGTTGATATTATCAGGAACACCGGTGGCGAAAGCGGCTCTCTGGGATCTTTCTGACGCTGAGGCACGAAAGCTAGGGGAGCGAACGG
>61d0a24c28522ea01c2a8755cb75dc0e
GGAATTTTGCGCAATGGGGGAAACCCTGACGCAGCAACGCCGCGTGAGTGAAGAAGGCCTTCGGGTTGTAAAGCTCTTTTCTCAGGGAAGAAAAAAATGACGGTACCTGAGGAATAAGCACCGGCTAACTCCGTGCCAGCAGCCGCGGTAATACGGAGGGTGCAAGCGTTATTCGGATTTACTGGGCGTAAAGCGCGCGTAGGCGGTTTGGTAAGTTTGATGTGAAAGCCCACGACTCAATCGTGGAAGTGCATTGAATACTGCCAGACTGGAGGACAAGAGGGGTGAGCGGAATTCCAGGTGTAGAGGTGAAATTCGTAGATATCTGGAGGAACAACAGCGGCGAAGGCGGCTCACTGGATTGTTACTGACGCTGAGGCGCGAAAGCGTGGGGAGCGAACGG
>c9c425e7686d354b2782d29acc4da5f3
GGAATATTGGACAATGGAGGAGACTCTGATCCAGCCATGCCGCGTGCAGGAAGAATGCCCTATGGGTAGTAAACTGCTTTTATACGGGAAGAAAAAGAGCTACGTGTAGCTTACTGACGGTACCGTAAGAATAAGGACCGGCTAACTCCGTGCCAGCAGCCGCGGTAATACGGAGGGTCCGAGCGTTATCCGGAATTATTGGGTTTAAAGGGTCCGTAGGCGGGCCGATAAGTCAGGGGTGAAAGTCTGCCGCTCAACGGTAGAACTGCCTTTGATACTGTCGGTCTTGAGTTATAGTGAAGTTGCCGGAATATGTAGTGTAGCGGTGAAATGCATAGATATTACATAGAACACCGATTGCGAAGGCAGGTGACTAACTATATACTGACGCTGATGGACGAAAGCGTGGGGAGCGAACAG
>a200ef1b405c773e3740f7c471d5c331
GGAATATTGGTCAATGGGCGCAAGCCTGAACCAGCTATGCCGCGTGCAGGACGAAGGCCTTCAGGTCGTAAACTGCTTTTATGCGAGAAAAATAAGCTTCTGCGGAAGTTAATGATGTTATTGCATGAATAAGCACCGGCTAACTCCGTGCCAGCAGCCGCGGTAAGACGGAGGGTGCAAGCGTTATCCGGATTTACTGGGTTTAAAGGGTACGTAGGCTGTTTTATAAGTCAGTGGTGAAAGCTAGCAGCTCAACTGTTAAAGTGCCATTGATACTGTAAAACTTGAGTATAGTAGAAGTGGGTGGAATTCTACATGTAGCGGTGAAATGCATAGATATGTAGAGGAACGCCAATAACGAAGGTAACTCACTAGGCTATTACTGACGCTGAGGTACGAAAGCGTGGGGAGCAAACAG
>27edaded27b351da90412ff30646e726
GGAATTTTCCGCAATGGGCGAAAGCCTGACGGAGCAATACCGCGTGAGGGAGGAAGGCTTTTGGGTTGTAAACCTCTTTTCTCAAGGAAGAATCAATGACGGTACTTGAGGAATAAGCATCGGCTAACTCCGTGCCAGCAGCCGCGGTAATACGGAGGATGCAAGCGTTATCCGGAATCATTGGGCGTAAAGCGTCCGCAGGTGGCACATCAAGTCTGCTGTTAAAGGTTGGGGCTTAACCCCAGGAAGGCAGTGGAAACTGGTGAGCTAGAGTACGGTAGGGGTTGAGGGAATTCCCAGTGTAGCGGTGAAATGCGTAGATATTGGGAAGAACACCAGTGGCGAAGGCGCTCAACTGGGCCGTAACTGACACTCAGGGACGAAAGCTAAGGGAGCGAAAGG
>634ce174bf149109ecdbcf280156ab80
AGAATATTCCACAATGCACGAAAGTGTGATGGAGCGACGCCGCGTGCAGGAAGACGCCCCTCGGGGTGTAAACTGCTTTTATATGGGAAGAATTCGTGACGGTACCATATGAATAAGTGGGTGCTAACTCTGTGCCAGCAGCAGCGGTAATACAGAGCCCACAAGCGTTATCCGGATTTATTGGGCGTAAAGCGTCCGCAGGTGGTGCGGTAAGTTGATGGTCAAATCTTCGGGCTCAACTCGAAGACTGCCGTCAATACTGCCACACTAGAGGCTGGAAGAGGCAAGCGGAACTATCGGTGTAGTCGTAATAAGCGCTGATATCGATAGGAACACCAAAGGCGAAGGCAGCTTGCTAGTACATGCCTGACACTCATGGACGAAAGCGTGGGTAGCGAAGGG
>12f9923a3ba68b95850c3c0540fdc536
GGAATATTGCACAATGGGGGCAACCCTGATGCAGCAATGCCGCGTGAGTGAAGAAGGCTTTCGAGTTGTAAAGCTCTTTTCTGTGGGAAGAGAGAGGACGGTACCACAGGAATAAGTCCCGGCTAACTACGTGCCAGCAGCCGCGGTAAAACGTAGGGGGCAAGCGTTATCCGGAATCATTGGGCGTAAAGCGCATGTAGGCGGTTAGATAAGTTGGTTGTGAAAGCTCCCGGCTCAACTGGGAGAGGTCAATCAAAACTGTGTGACTTGAGGCAGGTAGAGGGACATGGAATTCCTGGTGTAGTGGTGGAATGCGTAGAGATCAGGAGGAACCTCAGAGGCGAAAGCGATGTCCTGGACCTGACCTGACGCTGAGATGCGAAAGCGTGGGTAGCGAACGG
>8d0ca8a65dc35e4e4b43e4f360753a64
AGAATCTTCGGCAATGGGCGAAAGCCTGACCGAGCGATGCCGCGTGCGGGATGAAGGCCTTCGGGTTGTAAACCGCTGTCAGTTGGGAGGAAATTCTAGGAGGCTATCCTCCTAGATTGACCTATCTTCAGAGGAAGGGCGGGCTAAGTTCGTGCCAGCAGCCGCGGTAAGACGAACCGCCCAAACGTTATTCGGAATCACTGGGCTTAAAGGGTGCGTAGGCGGTGCGGAAAGTTGGGTGTGAAATCCCTCGGCTCAACCGAGGAACTGCGCCCAATACTACCGCGCTAGAGGGAGGCAGGGGTGAGCGGAACTGATGGTGGAGCGGTGAAATGCGTTGATATCATCAGGAACACCGGTGGCGAAAGCGGCTCACTGGGTCTCTTCTGACGCTGAGGCACGAAAGCTAGGGTAGCGAACGG
>0db84f0fbb1045ec33f538a49a54c19b
GGAATATTGGACAATGGGCGCAAGCCTGATCCAGCAATGCCGCGTGTGTGAAGAAGGCCTGCGGGTTGTAAAGCACTTTTATCGGGAAAGAAAAGCCTGGGGTTAATACCCTTCAGGCCTTGACGGTACCCGAAGAATAAGCACCGGCTAACTCCGTGCCAGCAGCCGCGGTAATACGGAGGGTGCAAGCGTTAATCGGAATTACTGGGCGTAAAGCGAGTGTAGGCGGCTTCGTAAGTCGGATGTGAAAGCCCCGGGCTTAACCTGGGAATGGCATTCGATACTGCGCGGCTAGAGTCTGATAGAGGGATGTGGAATTCCAGGTGTAGCGGTGAAATGCGTAGAGATCTGGAGGAACACCAGTGGCGAAGGCGGCATCCTGGATCAAGACTGACGCTGAGGCTCGAAAGCGTGGGGAGCAAACAG
>983508e5ecd3ccbc4025a487c48ce368
GGAATATTGGACAATGGGCGCAAGCCTGATCCAGCCATTCCGCGTGCAGGATGACTGCCCTATGGGTTGTAAACTGCTTTTAGAAGGGAAGAAACCCTTTCATTTATGAAAGGCTGACGGTACCTTCAGAATAAGCACCGGCTAACTCCGTGCCAGCAGCCGCGGTAATACGGAGGGTGCAAGCGTTATCCGGAATTACTGGGTTTAAAGGGTGCGTAGGCGGCCAAATCAGTCAGGCGTGAAAGTTTTCGGCTTAACCGGAAAATTGCGTTTGATACTGTTTGGCTAGAATCAGGATGAGGTTGGCGGAATGTGGCATGTAGCGGTGAAATGCATAGATATGCCATAGAACACCGATTGCGAAGGCAGCTGACTGGACCTTGATTGACGCTGAGGCACGAAAGCGTGGGGAGCGAACAG
>6e042f0ebecfc8b896c81766c96c5ed3
GGAATCTTGCACAATGGGCGAAAGCCTGATGCAGCGACGCCGCGTGGGGGATGAAGGCCTTCGGGTTGTAAACCCCTTTCAGTAGGGACGAAAATGACGGTACCTACAGAAGAAGCTCCGGCCAACTACGTGCCAGCAGCCGCGGTAACACGTAGGGGGCAAGCGTTGTCCGGAATTATTGGGCGTAAAGAGCTCGTAGGTGGTTCAGTAAGTCGGATGTGAAAGCTCAAGGCTCAACCTTGAGATGCCATCCGATACTGCTGTGACTAGAATTCGGTAGAGGAGTGTGGAATTCCTGGTGTAGCGGTGAAATGCGCAGATATCAGGAGGAACACCAACAGCGAAGGCAGCACTCTGGGCCGACATTGACACTGAGGAGCGAAAGCGTGGGGAGCAAACAG
>b2be6710356d67dd4b182235030818bb
AGAATCTTCGGCAATGGACGCAAGTCTGACCGAGCGACGCCGCGTGCGGGATGAAGGCCTTCGGGTTGTAAACCGCTGTCAGAGAGGCGGAAAGCGTAAGCTTGACCTAATCTCAGAGGAAGTACGGGCTAAGTTCGTGCCAGCAGCCGCGGTAACACGAACCGTACAAACGTTATTCGGAATCACTGGGCTTAAAGGGTGCGCAGGCGGCTCGGTAAGTTGGGTGTGAAATCCCACGGCTCAACCGTGGAACTGCGCCCAATACTGCCGAGCTTGAGGGAGACAGAGGTGAGCGGAACTAATGGTGGAGCGGTGAAATGCGTTGATATCATTAGGAACACCGGTGGCGAAGGCGGCTCACTGGGTCTCTTCTGACGCTCAGGCACGAAAGCTAGGGTAGCGAACGG
>653e4bcb39cb45745764f4a166645856
GGAATATTGGACAATGGGGGCAACCCTGATCCAGCCATGCCGCGTGAGTGAAGAAGGCCTTAGGGTTGTAAAACTCTTTCAGCAGGGAAGATAATGACGGTACCTGCAGAAGAAGCTCCGGCTAACTCCGTGCCAGCAGCCGCGGTAATACGGAGGGAGCTAGCGTTGTTCGGAATTACTGGGCGTAAAGCGCGCGTAGGCGGCTTGCCAAGTTGGGGGTGAAAGCCCGGGGCTCAACCTCGGAACTGCCTCCAAAACTGGCAAGCTAGAGATCTGGAGAGGTGAGTGGAATTCCTAGTGTAGAGGTGAAATTCGTAGATATTAGGAAGAACACCAGTGGCGAAGGCGGCTCACTGGCCAGATACTGACGCTGAGGTGCGAAAGCGTGGGGAGCAAACAG
>887dda6ea64232bdb8d33ad720f8195b
GGAATCTTGGACAATGGGGGCAACCCTGATCCAGCGACGCCGCGTGAGTGAAGAAGGCCTTAGGGTTGTAAAGCTCTTTCACCGGGGAGGATGATGACGTTACCCGGAGAAGAAGCACCGGCTAACTCCGTGCCAGCAGCCGCGGTAAGACGGAGGGTGCTAGCGTTGTTCGGAATCACTGGGCGTAAAGGGCGCGTAGGCGGCTTGGTTAGTCAGATGTGAAAGCCCAGGGCTCAACCCTGGAATTGCATTTGATACTGCCAAGCTAGAGGTCGAAAGAGGAGAGTGGAATACCCAGTGTAGAGGTGAAATTCGTAGATATTGGGTGGAACACCAGTGGCGAAAGCGGCTCTCTGGTTCGGATCTGACGCTGAGGCGCGAAAGCGTGGGGAGCAAACAG
>ee9281c325f30631fd56431e190cf014
GGAATATTGCGCAATGGGCGAAAGCCTGACGCAGCCATGCCGCGTGTGTGAAGAAGGCCCTAGGGTTGTAAAGCACTTTCAATTGGGAAGAAAAGCTGTTGCTTAATACGTAACAGCCCTGACATTACCTTTAGAAGAAGCACCGGCTAACTCCGTGCCAGCAGCCGCGGTAATACGGAGGGTGCGAGCGTTAATCGGAATTACTGGGCGTAAAGCGCGCGTAGGCGGTTTGTTAAGTCGGATGTGAAAGCCCCGGGCTCAACCTGGGAACTGCATTCGATACTGGCCGACTAGAGTACGAGAGAGGGAGGTAGAATTCCACGTGTAGCGGTGAAATGCGTAGATATGTGGAGGAATACCGGTGGCGAAGGCGGCCTCCTGGCTCGATACTGACGCTGAGGTGCGAAAGCGTGGGGAGCAAACAG
>95b6fff252fe69cf8ac0f4e3deb3bb5e
GGAATATTGCGCAATGGACGAAAGTCTGACGCAGCAATGCCGCGTGAATGAAGAAGGCCTATGGGTTGTAAAATTCTGTCAGAAGGGAAGAACGGGTCGGTTCGCAGCCGATTATGACGGTACCTTCAGAGGAAGCTCCGGCTAACTCCGTGCCAGCAGCCGCGGTAATACGGGGGGAGCAAGCGTTGTCCGGAATTATTGGGCGTAAAGGGTGCGTAGGCGGACTAGTAAGTCTGGTGTGAAAGTTTGCGGCTTAACCGTAAAAGGCCACTGGATACTGTTAGTCTTGAATCACAGAGGGGGTAGTGGAATTCCAGGTGTAGCGGTGAAATGCGTAGAGATCTGGAGGAACACCGGTGGCGAAGGCGACTGCCTGGCTGTGAATTGACGCTGAGGCACGAAAGCGTGGGTAGCAAACAG
>821dee76cf7adb02092794cf0341187a
GGAATTTTCCGCAATGGGCGAAAGCCTGACGGAGCAATACCGCGTGAGGGACGACGGCCCGTGGGTTGTAAACCTCTTTTCTCAAGGAAGAAGTTCTGACGGTACTTGAGGAATAAGCATCGGCTAACTCTGTGCCAGCAGCCGCGGTAATACAGAGGATGCAAGCGTTATCCGGAATCACTGGGCATAAAGCGTCTGTAGGTTGTTTAGTAAGTCTGCTGTTAAAGACTAGGGCCTAACCCTAGGAGTGCAGTGGAAACTGTTAGACTTGAGTGTGGTAGAGGTAGAGGGAATTCCTAGTGTAGCGGTGAAATGCGTAGATATTAGGAAGAACACCAATGGCGAAAGCACTCTACTGGGCCATAACTGACACTGAGAGACGACAGCTAGGGGAGCAAATGG
>2c6b00d99981802b66adaaa31be13d1b
GGAATATTGGACAATGGGGGCAACCCTGATCCAGCAATACCGCGTGTGTGAAGAAGGCCTGCGGGTTGTAAAGCACTTTCAGTAAGGAGGAAAAGTTTCAGGTTAATACCCTGCGACCTTGACGTTACTTACAGAAGAAGCACCGGCTAACTCCGTGCCAGCAGCCGCGGTAATACGGAGGGTGCAAGCGTTAATCGGAATTACTGGGCGTAAAGCGCGCGTAGGCGGCTTTGTAAGTCGGATGTGAAAGCCCTGGGCTTAACCTGGGAATTGCATTCGATACTGCATGGCTAGAGTATGGTAGAGGATAGTGGAATTCCTGGTGTAGCGGTGAAATGCGTAGATATCAGGAGGAACATCAGTGGCGAAGGCGGCTATCTGGACCAATACTGACGCTGAGGTGCGAAAGCGTGGGGAGCAAACAG
>1cdba24942e5f73a9c14757c16e5198c
GGAATTTTCCGCAATGGGCGAAAGCCTGACGGAGCAATCTCGCGTGAGGGATGACGGCCTATGGGTTGTAAACCTCTTTTTTCAGGGAGGAATAAATGACGTGTACCTGAAGAATAAGCATCGGCTAACTCCGTGCCAGCAGCCGCGGTAAGACGGAGGATGCAAGTGTTATCCGGAATCACTGGGCGTAAAGCGTCTGTAGGTGGTTTAATAAGTCAACTGTTAAATCTTAAAGCTTAACTTTGAAATCGCAGTCGAAACTATTAGACTAGAGTATAGTAGGGGTAAAGGGAATTTCCAGTGGAGCGGTGAAATGCGTAGAGATTGGAAAGAACACCGATGGCGAAGGCACTTTACTGGGCTATTACTAACACTCAGAGACGAAAGCTAGGGTAGCAAATGG
>b0a6e082369d1c344ba0b4580d0ffb9f
GGAATCTTGCACAATGGGCGAAAGCCTGATGCAGCAACGCCGCGTGCGGGAAGACGGCCCTAGGGTTGTAAACCGCTTTCAGCAGGGAAGAAACTGACGGTACCTGCAGAAGAAGATGCGGCCAACTACGTGCCAGCAGCCGCGGTGACACGTAGGCATCAAGCGTTATCCGGATTTATTGGGCGTAAAGAGCTCGTAGGCGGTTCGGTAAGTCGGGTGTGAAAACTCTGGGCTCAACCCAGAGAGGCCACTCGATACTGCTGTGACTAGAGTGCGGTAGGGGAGCGGGGAATTCCTGGTGTAGCGGTGAAATGCGCAGATATCAGGAGGAACACCAGTGGCGAAGGCGCCGCTCTGGGCCGTAACTGACGCTGAGGAGCGAAAGCATGGGTAGCAAACAG
>e3d9a2684f99b5363d1d04581b91313f
GGAATATTGGACAATGGGCGAAAGCCTGATCCAGCAACGCCGCGTGGAGGATGAAGGCCTTCGGGTTGTAAACTCCTGTCAGGTGGGGCGAAAAGGCTTCGGTTAATACCCGGAGTCCCTGACGGTACCACCAGAGGAAGCCCCGGCTAACTCCGTGCCAGCAGCCGCGGTAATACGGAGGGGGCGAGCGTTATTCGGAATTATTGGGCGTAAAGGGCGCGTAGGCGGCCTGACAAGTCAGGGGTGAAATCCCTCGGCTCAACCGAGGAACTGCCTTTGAAACTATCAGGCTCGAGGCCGGGAGAGGGTGGTGGAATTCCCAGTGTAGCGGTGAAATGCGTAGATATTGGGAGGAACACCAGTGGCGAAGGCGGCCACCTGGACCGGTTCTGACGCTGAGGCGCGAAAGCGTGGGGATCAAACAG
>9fb877a0afa8b814d5561d990614cc2d
GGAATATTGCACAATGGGGGAAACCCTGATGCAGCCATGCCGCGTGTGTGAAGAAGGCCTTAGGGTTGTAAAGCACTTTCAGTTGGGAGGAAAGGTTCGTAGTTAATACCTGCGAGTTGTGACGTTACCAACAGAAGAAGCACCGGCTAACTCCGTGCCAGCAGCCGCGGTAATACGGAGGGTGCGAGCGTTAATCGGAATTACTGGGCGTAAAGCGCGCGTAGGTGGTTTAGTCAGTCAGATGTGAAAGCCCAGGGCTCAACCTTGGAACTGCACCTGATACTGCTAAGCTAGAGTACGGTAGAGGGCAGTGGAATTTCCTGTGTAGCGGTGAAATGCGTAGATATAGGAAGGAACACCAGTGGCGAAGGCGACTGCCTGGACTGATACTGACACTGAGGTGCGAAAGCGTGGGGAGCAAACAG
>dd62d70cc4b86166db24518bdb19d688
AGAATCATTCACAATGGGGGAAACCCTGATGGTGCAACGCCGCGTGGAGGATGAAGGCCCTCGGGTCGTAAACTCCTGTCATCTGGGAGTAATCCTTGTTCGTTAATAGCGTGCAAGGTTGATAGTACCAGAAGAGGAAGGGACGGCTAACTTCGTGCCAGCAGCCGCGGTAATACGAAGGTCCCAAGCGTTGTTCGGAATCACTGGGCGTAAAGCGTGCGTAGGCGGCGCGGAAAGTCAGATGTGAAATCTCTGGGCTCAACCCGGAAACTGCATCCGATACTCCCGCGCTAGAGTAATGGAGGGGTAGCTGGAATTCTCGGTGTAGCAGTGAAATGCGTAGATATCGAGAGGAACACTCGTGGCGAAGGCGAGCTACTGGACATTTACTGACGCTGAGGCACGAAGGCCAGGGTAGCGAAAGG
>abda5f8093f6222fedfbeb650fe771ad
AGAATCTTCGGCAATGGACGAAAGTCTGACCGAGCGACGCCGCGTGCGGGATGAAGGCCCTTGGGTTGTAAACCGCTGTCAGAGGGGATGAAATTCCAGTGGGTTATCCCGTTGGATTGACAGAGCCTCAGAGGAAGCACGGGCTAAGTACGTGCCAGCAGCCGCGGTAATACGTACTGTGCGAACGTTATTCGGAATCACTGGGCTTAAAGGGTGCGTAGGCGGTCGTTTAAGTAGGGTGTGAAATCCCCCGGCTCAACCGGGGAACTGCGCTCTAAACTGGACGACTTGAGTAAGATAGGGGTGTGCGGAACTTCCGGTGGAGCGGTGAAATGTGTTGATATCGGAAGGAACACCAGTAGCGAAGGCGGCACACTGGGTCTTTACTGACGCTGAGGCACGAAAGCTAGGGTAGCGAACGG
>1ed5dac95aaa3e8e82112b3e937a67ce
GGAATTTTCCGCAATGGGCGAAAGCCTGACGGAGCAATACCGCGTGAGGGATGACGGCCTATGGGTTGTAAACCTCTTTTTTCAGGGAGGAATCACTGACGTGTACCTGAAGAATAAGCATCGGCTAACTCCGTGCCAGCAGCCGCGGTAAGACGGAGGATGCAAGTGTTATCCGGAATCACTGGGCGTAAAGCGTCTGTAGGTGGTTTAATAAGTCAACTGTTAAATCTTGAGGCTCAACTTCAAAATCGCAGTCGAAACTATTAGACTAGAGTATAGTAGGGGTAAAGGGAATTTCCAGTGGAGCGGTGAAATGCGTAGAGATTGGAAAGAACACCGATGGCGAAGGCACTTTACTGGGCTATTACTAACACTCAGAGACGAAAGCTAGGGTAGCAAATGG
>986bec1190637d51b489c0237bc06cf6
GGAATATTGGACAATGGAGGAAACTCTGATCCAGCCATGCCGCGTGAGTGAAGAAGGCCTTCGGGTTGTAAAGCTCTTTCAGATGCGAAGATAATGACGGTAACATCAGAAGAAGCCCCGGCTAAATTCGTGCCAGCAGCCGCGGTAATACGAATGGGGCAAGCGTTGTTCGGAATCACTGGGCTTAAAGCGTACGTAGGCGGACATGAAAGTCAGAAGTGAAAGCCCGGGGCTCAACCCCGGAACTGCTTTTGAAACTCCATGTCTAGAATCCGGGAGAGGTTAGTGGAATTCCTAGTGTAGAGGTGAAATTCGCAGATATTAGGAGGAACACCAGTGGCGAAGGCGACTAACTGGACCGGTATTGACGCTGAGGTACGAAAGCGTGGGGAGCAAACAG
>e9df885c0b3485b57d8394a7d80f7c74
GGAATATTGCGCAATGGGCGAAAGCCTGACGCAGCCACGCCGCGTGGAGGATGACACCCCTATGGGGCGTAAACTCCTTTTTTGCGAGAAGAAAACCTTTCTTGGAAAGGTCTGACGGTATCGTAAGAATAAGCACCGGCTAACTCCGTGCCAGCAGCCGCGGTAATACGGAGGGTGCAAGCGTTGTCCGGAATCACTGGGTGTAAAGGGTGTGTAGGCGGGGCTGTAAGTCATTGGTGAAATCCTACGGCTTAACCGTAGAACTGCCTTTGATACTGCAGTTCTTGAGTCCTGGAGAGGTCACCGGAATTCGTGGTGTAGCGGTGAAATGCGTAGATATCACGAGGAACGCCAGAAGCGTAGGCGGGTGGCTGGACAGGTACTGACGCTGAGGCACGAAAGCGTGGGGAGCAAACAG
>d405c366e6f4a02532d8bf20663b9e4d
GGAATCTTGCACAATGGGCGCAAGCCTGATGCAGCAACGCCGCGTGCGGGAAGACGGCCCTAGGGTTGTAAACCGCTTTCAGGAGGGAAGAAAATGACGGTACCTCCAGAAGAAGGTGCGGCCAACTACGTGCCAGCAGCCGCGGTGACACGTAGGCACCAAGCGTTATCCGGATTTATTGGGCGTAAAGAGCTCGTAGGCGGTTCGGTAAGTCGGGTGTGAAAATCCAAGGCTCAACCTTGGGACGCCACCCGATACTGCTGTGACTCGAGTGCGGTAGGGGAGCGGGGAATTCCTGGTGTAGCGGTGAAATGCGCAGATATCAGGAGGAACACCAGTGGCGAAGGCGCCGCTCTGGGCCGTAACTGACGCTGAGGAGCGAAAGCGTGGGTAGCAAACAG
>c264dd1dffc8ca578e191d5fd573a450
GGAATTTTGCACAATGGGGGAAACCCTGATGCAGCAACACCGCGTGAACGATGAAGGCCTTTTGGTCGTAAAGTTCTTTTCTGAGGGAGTAAATATGAAAGTACCTCAGGAATAAGCACCGGCTAACTCCGTGCCAGCAGCCGCGGTAAGACGGAGGGTGCAAGCGTTATCCGGAATTATTGGGCGTAAAGAGTCCGTAGGCTTTTTGTTAAGTATGAAGTCAAAGACTGAGGCTCAACCTCAGGAAGGTTTCATAAACTGGCAGAATAGAGTGGTGTAGAGGCATGTAGAATGCTGCAAGTAGGGGTAATATCCGTTGATATGCAGTAGAATACCAAAAGCGAAGGCAGCATGCTGGGCACTCACTGACGCTCAAGGACGAAAGCGTGGGTAGCGAACAG
>949909f38155571782d3c8558ee826ca
GGAATATTGGACAATGGGCGCAAGCCTGATCCAGCAATGCCGCGTGTGTGAAGAAGGCCTGCGGGTTGTAAAGCACTTTCAGTAGAGAAGAACAGCCTAGGGTTAATACCCCTGAGTCTTGACGTAACCTACAGAAGAAGCACCGGCTAACTCCGTGCCAGCAGCCGCGGTAATACGGAGGGTGCGAGCGTTAATCGGAATTACTGGGCGTAAAGCGCGCGTAGGCGGTTTTGTAAGTCGGATGTGAAAGCCCCGGGCTTAACCTGGGAATTGCATTCGATACTGCATAACTAGAGTATGGTAGAGGGAAGTGGAATTTCCGGTGTAGCGGTGAAATGCGTAGATATCGGAAGGAACACCAGTGGCGAAGGCGACTTCCTGGGCCAATACTGACGCTGAGGTGCGAAAGCGTGGGGAGCAAACAG
>906890735e1515d5d0a83f8da343372e
GGAATATTGGACAATGGGCGAAAGCCTGATCCAGCAATGCCGCGTGAGTGATGAAGGCCTTAGGGTTGTAAAGCTCTTTTACCCGGGATGATAATGACAGTACCGGGAGAATAAGCTCCGGCTAACTCCGTGCCAGCAGCCGCGGTAATACGGAGGGAGCTAGCGTTATTCGGAATTACTGGGCGTAAAGCGCACGTAGGCGGCTTTGTAAGTAAGAGGTGAAAGCCCAGAGCTCAACTCTGGAATTGCCTTTTAGACTGCATCGCTTGAATCATGGAGAGGTCAGTGGAATTCCGAGTGTAGAGGTGAAATTCGTAGATATTCGGAAGAACACCAGTGGCGAAGGCGGCTGACTGGACATGTATTGACGCTGAGGTGCGAAAGCGTGGGGAGCAAACAG
>a184864b144e61219a159849a4976546
GGAATCTTAGACAATGGGGGAAACCCTGATCTAGCCATGCCGCGTGAGTGACGAAGGCCCTAGGGTCGTAAAGCTCTTTCGCCAGGGAAGATAATGACGGTACCTGGTAAAGAAACCCCGGCTAACTCCGTGCCAGCAGCCGCGGTAATACGGAGGGGGTTAGCGTTGTTCGGAATTACTGGGCGTAAAGCGCGCGTAGGCGGACTATTAAGTTAGAGGTGAAATCCCGGGGCTCAACCCCGGAACTGCCTTTAATACTGGTAGTCTTGAGTTCGAGAGAGGTGAGTGGAATTCCGAGTGTAGAGGTGAAATTCGTAGATATTCGGAGGAACACCAGTGGCGAAGGCGGCTCACTGGCTCGATACTGACGCTGAGGTGCGAAAGTGTGGGGAGCAAACAG
>9c01fc4da2c9f5c02303579777aca9d7
AGAATCTTCGGCAATGCGCGCAAGCGTGACCGAGCGATGCCGCGTGCGGGATGAAGGCCCTCGGGTTGTAAACCGCGAAAGTTGGGAGGAAGGGCCTGTGAAGAGCAGGCTTTGACCGATCTTCAGTAAGGACGGGCTAAGTTCGTGCCAGCAGCCGCGGTAACACGAACCGTCCAAACGTTATTCGGAATCATTGGGCTTAAAGGGTGCGTAGGCGGCGCGTTAAGTCGGGTGTGAAATCCCTCAGCTCAACTGAGGAACTGCGCCCGATACTGGCGTGCTCGAGGGAGACAGGGGTAAGCGGAACTGATGGTGGAGCGGTGAAATGCGTTGATATCATCAGGAACACCGGTGGCGAAAGCGGCTTACTGGGTCTCTTCTGACGCTGAGGCACGAAAGCCAGGGTAGCGAACGG
>6f3fdd9c6d5288588dbc6809c7021465
GGAATCTTGCACAATGGGCGAAAGCCTGATGCAGCAACGCCGCGTGCGGGAAGACGGCCCTAGGGTTGTAAACCGCTTTCAGCAGGGAAGAAACTGACGGTACCTGCAGAAGAAGGTGCGGCCAACTACGTGCCAGCAGCCGCGGTGACACGTAGGCATCAAGCGTTATCCGGATTTATTGGGCGTAAAGAGCTCGTAGGCGGTTCGGTAAGTCGGGTGTGAAAACTCTGGGCTCAACTCAGAGAGGCCATCCGATACTGCTGTGACTAGAGTGCGGTAGGGGAGCGGGGAATTCCTGGTGTAGCGGTGAAATGCGCAGATATCAGGAGGAACACCAGTGGCGAAGGCGCCGCTCTGGGCCGTAACTGACGCTGAGGAGCGAAAGCATGGGTAGCAAACAG
>67642db169d44d22988199cd751d5da1
AGAATCTTCGGCAATGGACGCAAGTCCGACCGAGCGACGCCGCGTGCGGGATGAAGGCCTTCGGGTTGTAAACCGCTGTCAGTTGGGAGGAAATCCATAGGGGTTATCCCCTATGGTTGACCTATCTTCAGAGGAAGTCCGGGCTAAGTTCGTGCCAGCAGCCGCGGTAACACGAACCGGACAAACGTTATTCGGAATCATTGGGCTTAAAGGGTGCGTAGGCGGTGCGGTAAGTGAGGTGTGAAATCCCACGGCTCAACCGTGGAATTGCGCCTCATACTGCTGTGCTAGAGGGAGACAGAGGTAAGCGGAACTGATGGTGGAGCGGTGAAATGCGTTGATATCATCAGGAACACCGGTGGCGAAAGCGGCTTACTGGGTCTCTTCTGACGCTGAGGCACGAAAGCTAGGGTAGCGAACGG
>560803f35739a84ef2698a0740ad7de7
GGAATCTTGCGCAATGGGGGAAACCCTGACGCAGCAACGCCGCGTGTGGGATGACGGCTTTCGGGTTGTAAACCACTTTCAGTGATGACGAAAATGACGGTAATCACAGAAGAAGGTCCGGCCAACTACGTGCCAGCAGCCGCGGTAACACGTAGGGACCGAGCGTTGTCCGGATTTATTGGGCGTAAAGAGCTCGTAGGCGGTTTTGTAAGTCGGATGTGAAAACTCAGGGCTCAACCCGGAGACGCCATCCGATACTGCAATGACTAGAGTCCGGTAGGGGAGCATGGAATTCCTGGTGTAGCGGTGGAATGCGCAGATATCAGGAGGAACACCAATGGCGAAGGCAGTGCTCTGGGCCGGTACTGACGCTGAGGAGCGAAAGCATGGGGAGCAAACAG
>d450f8b6d8f247b955ceb194e58467df
GGAATATTGCGCAATGGGCGAAAGCCTGACGCAGCCATGCCGCGTGTGTGAAGAAGGCCTTAGGGTTGTAAAGCACTTTCAATTGGGAAGAAAAGCTCATGGTTAATAACCATGAGCCCTGACATTACCTTTAGAAGAAGCACCGGCTAACTCCGTGCCAGCAGCCGCGGTAATACGGAGGGTGCGAGCGTTAATCGGAATTACTGGGCGTAAAGCGCGCGTAGGCGGTTTTTTAAGTCGGATGTGAAATCCCCGGGCTTAACCTGGGAACTGCATCCGATACTGGACAACTAGAGTGCGAGAGAGGGAGGTAGAATTCCACGTGTAGCGGTGAAATGCGTAGATATGTGGAGGAATACCGGTGGCGAAGGCGGCCTCCTGGCTCGACACTGACGCTGAGGTGCGAAAGCGTGGGGAGCAAACAG
>ae5695cbb53349829bcc8eacd679e60a
AGAATCATTCGCAATGGGGGAAACCCTGACGGTGCGACGCCGCGTGGAGGATGACGGTCTTCGGATTGTAAACTCCTGTCATCGAAGAGTAAGGCTCAGGCATTAACAGTGCGTGAGATTGATAGTATTCGAAGAGGAAGGGACGGCTAACTTCGTGCCAGCAGCCGCGGTAATACGAAGGTCCCAAGCGTTGTTCGGAATCACTGGGCGTAAAGGGAGCGTAGGCGGCGTGGTAAGTCAGATGTGAAATTCCGGGGCTCAACCTCGGAACTGCATCCGATACTGCCATGCTAGAGTGGTGGAGGGGCATCTGGAATTCACGGTGTAGCAGTGAAATGCGTGGATATCGTGAGGAACACTAGTGGCGAAGGCGAGATGCTGGACACCAACTGACGCTGAGGCTCGAAGGCCAGGGTAGCGAAAGG
>4626d29d3c2460085b87725e42bc6403
GGAATATTGCGCAATGGGGGAAACCCTGACGCAGCGACGCCGCGTGAGTGAGGAAGGTTTTCGGATCGTAAAGCTCTGTCAGAAGGGAAGAAGTGTTATGTGGTTAATACCCATGTAATTTGACGGTACCTTCAGAGGAAGCACCGGCTAACTCCGTGCCAGCAGCCGCGGTAATACGGAGGGTGCGAGCGTTGTTCGGAATTACTGGGCGTAAAGGGCGCGTAGGCGGCCTGATAAGTCAGATGTGAAAGTCCACGGCTCAACCGTGGAAGTGCATTTGAAACTGTCAGGCTTGAGTATCGGAGGGGAAAGTGGAATTCCCGGTGTAGAGGTGAAATTCGTAGAGATCGGGAGGAACACCGGTGGCGAAGGCGACTTTCTGGACGAATACTGACGCTGAGGCGCGAAAGCGTGGGGAGCAAACAG
>eaefa26366a16c74066a0418299b9b88
AGAATCTTCGGCAATGAGCGCAAGCTTGACCGAGCGACGCCGCGTGCGGGATGAAGGCCTTCGGGTTGTAAACCGCTGTCAGTTGGGAGGAAATGCGCAGGGGTTCTCCCCTGCGTTTGACCTATCTTCAGAGGAAGGGCGGGCTAAGTTCGTGCCAGCAGCCGCGGTAAGACGAACCGCCCAAACGTTATTCGGAATCACTGGGCTTAAAGGGTGCGTAGGCGGCGCGATAAGTCGGGTGTGAAATCCCTCGGCTCAACCGAGGAACTGCGCCCGATACTGTCGTGCTTGAGGGAGGCAGAGGTGAGCGGAACTGATGGTGGAGCGGTGAAATGCGTTGATATCATCAGGAACACCGGTGGCGTAAGCGGCTCACTGGGCCTTTTCTGACGCTGAGGCACGAAAGCTAGGGGAGCGAACGG
>f03641c96fc2d131d636b758b75a362f
GGAATATTGCACAATGGGCGCAAGCCTGATGCAGCAATGCCGCGTGTGTGAAGAAGGCCTGCGGGTTGTAAAGCACTTTTATTGGGAAAGAAAAACCCGGAGTTAATACCTCCGGCATTGACGGTACCCAAAGAATAAGCACCGGCTAACTCAGTGCCAGCAGCCGCGGTAATACTGAGGGTGCAAGCGTTAATCGGAATTACTGGGCGTAAAGCGAGTGTAGGCGGCTACTTAAGTCGGATGTGAAAGCCCCGGGCTCAACCTGGGAATTGCATTCGATACTGGGTAGCTAGAGTTTGGTAGAGGTAAGTGGAATTCCGGGTGTAGCGGTGAAATGCGTAGATATCCGGAGGAACATCAGTGGCGAAGGCGGCTTACTGGACCAAAACTGACGCTGAGGCTCGAAAGCGTGGGGAGCAAACAG
>1c0871707adb3a93156c5e3f5a8e63f4
GGAATTTTCCGCAATGGGCGAAAGCCTGACGGAGCAATACCGCGTGAGGGAGGAAGGCTTTTGGGTTGTAAACCTCTTTTCTCAAGGAAGAAGATCTGACGGTACTTGAGGAATCAGCATCGGCTAACTCCGTGCCAGCAGCCGCGGTAATACGGAGGATGCAAGCGTTATCCGGAATTATTGGGCGTAAAGCGTCCGCAGGTGGTGTTCCAAGTCTGCTGTCAAAGACCGAAGCTCAACTTCGGGCAGGCAGTGGAAACTGGGAGACTAGAGTACGGTAGGGGTAGAGGGAATTTCCAGTGTAGCGGTGAAATGCGTAGAGATTGGAAAGAACACCAGTGGCGAAGGCGCTCTACTGGACCGTAACTGACACTCAGGGACGAAAGCTAGGGGAGCGAAAGG
>99fa6a436d1ad2d9088ce0ea34b005f6
GGAATATTGGACAATGGGCGCAAGCCTGATCCAGCCATCCCGCGTGAGTGATGAAGGCTCTCGGGTCGTAAAGCTCTGTGGGGAGAGACGAAAAACTGCAGGAACAATACCCTGCAGCCTGACGGTATCTCCTTAGCAAGCACCGGCTAACTCCGTGCCAGCAGCCGCGGTAATACGGAGGGTGCAAACGTTGCTCGGAATCATTGGGCGTAAAGCGCGCGTAGGCGGCTTGATAAGTCGGATGTGAAAGCCCTCGGCTTAACCGGGGAAGTGCATTCGAAACTGTCAGGCTTGAGTATGGGAGAGGATTGTGGAATTCCCGGTGTAGAGGTGAAATTCGTAGATATCGGGAGGAACACCAGAGGCGAAGGCGACAATCTGGACCAATACTGACGCTGAGGTGCGAAAGCGTGGGGAGCAAACAG
>3ced42cbd64032218cfacd7ee16b37b4
GGAATATTGGACAATGGGGGCAACCCTGATCCAGCCATGCCGCGTGTGTGAAGAAGGCTCTAGGGTTGTAAAGCACTTTCAACAGGGAGGAAAAGTGAGTAGTTAATACCTGCTCACCCTGACGTTACCTGTAGAAGAAGCACCGGCAAACTCCGTGCCAGCAGCCGCGGTAATACGGAGGGTGCGAGCGTTAATCGGAATTACTGGGCGTAAAGCGCGCGTAGGCGGCTTGTTAAGCTGGATGTGAAATCCCCGGGCTCAACCTGGGAACTGCACCCAGAACTGGCAAGCTAGAGTACGGTAGAGGTGAGTGGAATTTCCTGTGTAGCGGTGAAATGCGTAGATATAGGAAGGAACATCAGTGGCGAAGGCGGCTCACTGGACTGATACTGACGCTGAGGTGCGAAAGCGTGGGGAGCAAACAG
>63fd1b81290c090d27b1376516f6b8e2
GGAATATTGCACAATGGGCGCAAGCCTGATGCAGCCATGCCGCGTGTGTGAAGAAGGCCTTCGGGTTGTAAAGCACTTTCAGTCGTGAGGAAGGTAGTGTAGTTAATAGCTGCATTACTTGACGTTAGCGACAGAAGAAGCACCGGCTAACTCCGTGCCAGCAGCCGCGGTAATACGGAGGGTGCGAGCGTTAATCGGAATTACTGGGCGTAAAGCGCATGCAGGTGGTTTGTTAAGTCAGATGTGAAAGCCCGGGGCTCAACCTCGGAATTGCATTTGAAACTGGCAGACTAGAGTACTGTAGAGGGGGGTAGAATTTCAGGTGTAGCGGTGAAATGCGTAGAGATCTGAAGGAATACCGGTGGCGAAGGCGGCCCCCTGGACAGATACTGACACTCAGATGCGAAAGCGTGGGGAGCAAACAG
>5d73993a94078cf214cdc9b6dfbf72ca
GGAATATTGGTCAATGGGCGAGAGCCTGAACCAGCCATGCCGCGTGCAGGATGACGGCCTTATGGGTTGTAAACTGCTTTTATACAGGAAGAAAAAGTCCTTGCGAGGAAAATTGCCGGTACTGTATGAATAAGCACCGGCTAACTCCGTGCCAGCAGCCGCGGTAATACGGAGGGTGCAAGCGTTGTCCGGATTTATTGGGTTTAAAGGGTACGTAGGCGGATTTTTAAGTCCGTGGTGAAAGCCTACAGCTTAACTGTAGAACTGCCATGGATACTGGAAATCTTGAATTCAGTTGAGGTAAGCGGAATTTATGATGTAGCGGTGAAATGCATAGATATCATAAAGAACACCTATTGCGAAGGCAGCTTGCTGGACTTGAATTGACGCTGAGGTACGAAAGCGTGGGGAGCGAACAG
>caa922435f3af5a4213bd77a6224f6a8
GGAATATTGGACAATGGGGGAAACCCTGATCCAGCAATGCCGCGTGTGTGAAGAAGGCCTGCGGGTTGTAAAGCACTTTCAATTGGGAAGAAAAGCAGTCGGATAATACCCGGCTGTCTTGACGTTACCTTTACAAGAAGCACCGGCTAACTCCGTGCCAGCAGCCGCGGTAATACGGAGGGTGCGAGCGTTAATCGGAATTACTGGGCGTAAAGCGCGCGTAGGCGGCTTTGTAAGTCGGATGTGAAAGCCCCGGGCTTAACCTGGGAATTGCATTCGATACTGCAGAACTAGAGTATGGTAGAGGGAAGTGGAATTTCCGGTGTAGCGGTGAAATGCGTAGATATCGGAAGGAACACCAGTGGCGAAGGCGACTTCCTGGGCCAATACTGACGCTGAGGTGCGAAAGCGTGGGGAGCAAACAG
>680a1c0ccdf9228bef273a404e098fcf
AGAATCATTCGCAATGGGCGAAAGCCTGACGGTGCGACGCCGCGTGGAGGATGACGGCCCTAGGGTTGTAAACTCCTGTCATCAGGGAGTAAGGCAGTTTTCGTTAATAGCGGTTACTGTTGATAGTACCTGAAGAGGAAGAGACGGCTAACTCTGTGCCAGCAGCCGCGGTAATACAGAGGTCTCAAGCGTTGTTCGGATTTACTGGGCGTAAAGCGTGCGTAGGCGGCGAGGTAAGTCAGATGTGAAAGCTCGGGGCTCAACCCCGAAATTGCATCCGATACTGCCTTGCTAGAGTAATGGAGGGGAGTCTGGAATTCACGGTGTAGCAGTGAAATGCGTAGATATCGTGAGGAACACTAGTGGCGAAGGCGAGACTCTGGACATTTACTGACGCTCAGGCACGAAGGCTAGGGTAGCGAAGCG
>9620048c6c96ef45fb6b8e18c7c9fd74
GGAATATTGCGCAATGGGCGAAAGCCTGACGCAGCGACGCCGCGTGAGCGACGAAGGCCTTCGGGTCGTAAAGCTCTGTCGCAAGGGACGAAGTTCTGACGGTACCTTGCAAGAAAGCCACGGCTAACTCCGTGCCAGCAGCCGCGGTAATACGGAGGTGGCGAGCGTTGTTCGGATTCATTGGGCGTAAAGGGCGCGCAGGCGGCTATTCAAGTCTAAGGTGAAATCCCTCGACTCAATCGAGGAACGGCCCTGGAAACTGTATAGCTTGAGTGCAGGAGGGGAGAGCGGAATTCCCAGTGTAGCGGTGAAATGCGTAGATATTGGGAAGAACACCGGCGGCGAAGGCGGCTCTCTGGACTGACACTGACGCTGAGGCGCGAAAGCCGGGGGAGCGAACAG
>daff379b61fec7f083df42cfb10ea6c5
AGAATCTTCCGCAATGGACGAAAGTCTGACGGAGCGACGCCGCGTGAAGGATGAAGGCCCTCGGGTTGTAAACTTCTGTCAGAGTTCAAAGAAACGGTAGTCACTAATAGTGGCTGCCTTGACATCAGGCTCAAAGGAAGCACCGGCTAACTCTGTGCCAGCAGCCGCGGTAATACAGAGGGTGCAAACGTTGCTCGGAATCACTGGGCATAAAGCGCGCGTAGGCGGCCATGTAAGTGCGGTGTGAAAGCCCCCGGCTCAACCGGGGAACTGCACTGCATACTGCATGGCTAGAGCTTAGGAGGGGAAAGTGGAACTCCTGGTGGAGCGGTGGAATGCGTAGATATCAGGAGGAACGCCAGAGGTGAAGACGACTTTCTGGCCTAATGCTGACGCTGAGGTGCGAAAGCTAGGGTAGCGAACGG
>557210fe14bcf69f6764cac16089ae89
AGAATCATTCGCAATGGGCGAAAGCCTGACGGTGCGACGCCGCGTGGAGGATGACAGCCCTAGGGTTGTAAACTCCTGTCATGAGGGAGTAAAGGCTTGCCGTTAATAGCGGTCGGGTCCTGATAGTACCTCAAGAGGAAGGGACGGCTAACTTCGTGCCAGCAGCCGCGGTAATACGAAGGTCCCAAGCGTTGTTCGGAATCACTGGGCGTAAAGCGTGCGTAGGCGGCATGGTAAGTCAGATGTGAAAGCCCGGGGCTCAACCCCGGAACTGCATCCGATACTGCCAAGCTAGAGTAGTGGAGGGGAGTCTGGAATTCACGGTGTAGCAGTGAAATGCGTAGAGATCGTGAGGAACACTAGTGGCGAAGGCGAGACTCTGGACACTAACTGACGCTGAGGCACGAAGGCTAGGGTAGCGAAAGG
>04c021cb95436da2a451ab509f0c0974
AGAATCTTCCGCAATGGACGAAAGTCTGACGGAGCGACGCCGCGTGGAGGACGAAGGCCCTCGGGTTGTAAACTCCTGTCACGAGTTAAGAAGTCTGCATGGCGAATAGCTGTGCAGATTGACGTAAGCTCGAGAGGAAGCACTGGCTAACTCTGTGCCAGCAGCCGCGGTAATACAGAGAGTGCGAACGTTGTTCGGAATTACTGGGCTTAAAGCGCGCGTAGGCGGCGTAACAAGTGTCGGGTGAAATCCCACGGCTCACCCGTGGAACTGCCCGGCAAACTGTTATGCTAGAGTGTGGTAGGGGAGAACAGAACTCATGGTGGAGCGGTGAAATGCGTAGATATCATGAGGAATACCGGTGGCGAAGGCGGTTCTCTGGTCCACAACTGACGCTGAGGTGCGAAAGCTAGGGTAGCGAACGG
>5bcd76a488052431fa13d31a8cf005f0
AGAATCTTCGGCAATGGGCGAAAGCCTGACCGAGCGATGCCGCGTGCGGGATGAAGGCCTTCGGGTTGTAAACCGCTGTCAGTAGGGAGGAAGGCTTCGTGAAGAGCGAAGCTTGACCTATCTTCAGAGGAAGTCCGGGCTAAGTTCGTGCCAGCAGCCGCGGTAACACGAACCGGACGAACGTTATTCGGAATTATTGGGCTTAAAGGGTGCGTAGGCGGTGATGTAGGTGGGGTGTGAAATCCCTCGGCTCAACCGAGGAACTGCGCTCCAAACCACATGACTAGAGGGAGACAGAGGTAAGCGGAACTGATGGTGGAGCGGTGAAATGCGTTGATATCATCAGGAACACCAGTGGCGAAAGCGGCTTACTGGGTCTCTTCTGACGCTGAGGCACGAAAGCTAGGGTAGCGAACGG
>9b0186917cd74f01bc03a51db7acfa0b
AGAATCATTCACAATGGGCGCAAGCCTGATGGTGCGACGCCGCGTGGAGGACGAAGGCCCTAGGGTCGTAAACTCCTGTCATCAGGGAGTAAGGGCTTCACTAGTAACTGAGTGGGGCATTGATAGTACCTGAAGAGGAAGGGACGGCTAACTTCGTGCCAGCAGCCGCGGTAATACGAAGGTCCCGAGCGTTGTTCGGATTTACTGGGCGTAAAGAGTCTGTAGGCGGTTAGGTAAGTCAGATGTGAAATCCCGGAGCTCAACTCCGGAACTGCATCCGATACTGCCTGACTAGAGTATTGGAGGGGAATCTGGAATTCTCGGTGTAGCAGTGAAATGCGTAGATATCGAGAGGAACACTAGTGGCGAAGGCGAGATTCTGGACAATCACTGACGCTGAGAGACGAAGGCCAGGGTAGCGAAAAG
>c1798241cf4e739151ce4ab0cb6faf4c
GGAATATTGGACAATGGGCGCAAGCCTGATCCAGCAATGCCGCGTGTGTGAAGAAGGCCTGAGGGTTGTAAAGCACTTTCAATAGAGACGAAAAGCCCAGGGTTAATACCCCTGGGTCTTGACTTAACCTATAGAAGAAGCACCGGCTAACTCCGTGCCAGCAGCCGCGGTAATACGGAGGGTGCAAGCGTTAATCGGAATTACTGGGCGTAAAGCGCACGTAGGCGGTTCGTTAAGTCGGATGTGAAAGCCCCGGGCTCAACCTGGGAACTGCATTCGATACTGGCAAACTAGAGTATAGAAGAGGCAAGTGGAATTCCGGGTGTAGCGGTGAAATGCGTAGATATCCGGAGGAACATCAGTGGCGAAGGCGACTTGCTGGTCTAATACTGACGCTGAGGTGCGAAAGCGTGGGGAGCAAACGG
>4e59e2fbbf26ca20bcf8d0726def2ccb
GGAATATTGGACAATGGGCGAAAGCCTGATCCAGCAATGCCGCGTGTGTGAAGAAGGCCTGAGGGTTGTAAAGCACTTTCAGTGAGGAGGAAGGATTAATGGTTAATAGCCATTGATATTGACGTTACTCACAGAAGAAGCACCGGCTAACTCTGTGCCAGCAGCCGCGGTAATACAGAGGGTGCAAGCGTTAATCGGAATTACTGGGCGTAAAGGGTGCGTAGGCGGTCAGGTAAGTTAGGTGTGAAATCCCCGGGCTCAACCTGGGAATTGCGCTTAATACTGCTTGGCTAGAGTATTGTAGAGGAAAGTGGAATTTCCGGTGTAGCAGTGAAATGCGTAGATATCGGAAGGAACACCAGTGGCGAAGGCGGCTTTCTGGACAAATACTGACGCTGAGGCACGAAAGCGTGGGGAGCGAACAG
>bab27d24f83c27e6720aa9c4fca4b8dd
AGAATCTTCCGCAATGCACGAAAGTGTGACGGAGCGACGCCGCGTGATTGATGACGCTCTTCGGAGTGTAAAGGTCTTTTATAGGGGAAGAAGGTTATTGACATTACCCTATGAATAAGGGGCTGCTAAGTCCGTGCCAGCAGCAGCGGTTACACGGGCGCCCCGAGCGTTATCCGGAATTACTGGGCGTAAAGGGTGTGTAGGTGGTTGTGTTAGTCGTGTGTTAAAGCCTTGGGCCCAACCCAAGAATCGCATACGAAACGGCACAACTCGAGGGCACAAGAGGTACAGGGAACTCATGGTGTAGGGGTGAAATCCGTTGATATCATGGGGAACATCAAATGCGAAGGCACTGTACTGGTGTGTTTCTGACGCTGAGACACGAAAGCCAGGGTAGCGAATGG
>f13bff7c9f1dd1e5a7e69f553b6827bb
GGAATATTGGACAATGGGCGCAAGCCTGATCCAGCCATGCCGCGTGCAGGACGAAGGTCCTATGGATTGTAAACTGCTTTTATACAGGAAAAATAAGCCCTTGCGAGGGCCTATGATGGTACTGTAGGAATAAGCACCGGCTAACTCCGTGCCAGCAGCCGCGGTAAGACGGAGGGTGCAAGCGTTATCCGGATTCACTGGGTTTAAAGGGTACGTAGGCGGTCTTGTAAGTCAATGGTGAAATCTAGCAGCTTAACTGTTAACGTGCCATTGATACTGCTTGACTTGAGTATAGTCGAGGTGGACGGAATTCTACATGTAGCGGTGAAATGCATAGATATGTAGAGGAACACCAATAGCGAAGGCAGTTCACTAGGCTATTACTGACGCTGAGGTACGAAAGCGTGGGGAGCAAACAG
>2332a20c66182b58aaa88c7b13adc2a1
GGAATTTTCCGCAATGGGCGAAAGCCTGACGGAGCAATACCGCGTGAGGGATGACGGCCTATGGGTTGTAAACCTCTTTTTTCAGGGAGGAATCAATGACGTGTACCTGAAGAATAAGCATCGGCTAACTCCGTGCCAGCAGCCGCGGTAAGACGGAGGATGCAAGTGTTATCCGGAATCACTGGGCGTAAAGCGTCTGTAGGTGGTCAAATAAGTCAACTGTTAAATCTTGAGGCTCAACCTCGAAATCGCAGTCGAAACTATTAGACTAGAGTATAGTAGGGGTAAAGGGAATTTCCAGTGGAGCGGTGAAATGCGTAGAGATTGGAAAGAACACCGATGGCGAAGGCACTTTACTGGGCTATTACTAACACTGAGAGACGAAAGCTAGGGTAGCAAATGG
>79c085bb6e25c92096e07fe4ac5462e9
AGAATCTTCCGCAATGGACGAAAGTCTGACGGAGCGACGCCGCGTGCGGGATGAAGGCCCTCGGGTTGTAAACCGCTGTCAGAGGGGAGGAAATTTTGACCGATCCTCAGAGGAAGTCCGGGCTAAGTTCGTGCCAGCAGCCGCGGTAACACGAACCGGACGAACGTTATTCGGAATTACTGGGCTTAAAGAGTGCGTAGGCGGCTATGTAGGTGGGGTGTGAAAGCCCACGGCTCAACCGTGGAATTGCGCTCCAAACCACATAGCTCGAGGGAGACAGGGGTAAGCGGAACTGATGGTGGAGCGGTGAAATGCGTTGATATCATCAGGAACACCAGTGGCGAAGGCGGCTTACTGGGTCTCTTCTGACGCTGAGGCACGAAAGCTAGGGTAGCGAACAG
>253e62731ac56c5ac42f7cb2e190139e
AGAATCTTCGGCAATGGACGCAAGTCTGACCGAGCGACGTCGCGTGCGGGATGAAGGCCCTCGGGTTGTAAACCGCTGTCAGAGGGGAGGAAGTTATAGCAGGCTATCCTGTTATATTGACCGAGCCTCAGAGGAAGCACGGGCTAAGTTCGTGCCAGCAGCCGCGGTAATACGAACTGTGCGAACGTTATTCGGAATCACTGGGCTTAAAGGGTGCGTAGGCGGTTATTTAAGTAGGATGTGAAATCTCCCGGCTCAACCGGGGAACTGCGTTCTAAACTGGATAACTTGAGTGAGATAGAGGTGTGCGGAACTTCCGGTGGAGCGGTGAAATGTGTTGATATCGGAGGGAACACCGTTGGCGAAAGCGGCACACTGGGTCTTAACTGACGCTGAGGCACGAAAGCCAGGGGAGCAAACGG
>ec14fe5555943d36ee9bd814e62ab239
GGAATATTGGACAATGGGGGCAACCCTGATCCAGCCATGCCGCGTGAGTGATGAAGGCCTTAGGGTTGTAAAGCTCTTTCGCCGGTGAAGATAATGACGGTAACCGGTAAAGAAGCCCCGGCTAACTTCGTGCCAGCAGCCGCGGTAATACGAAGGGGGCTAGCGTTGTTCGGAATTACTGGGCGTAAAGCGCACGTAGGCGGATCTTTAAGTCGGGGGTGAAATCCCGGGGCTCAACCTCGGAATTGCCTTCGATACTGGAGATCTTGAGTCCGTGAGAGGTAAGTGGAACTCCGAGTGTAGAGGTGAAATTCGTAGATATTCGGAAGAACACCAGTGGCGAAGGCGGCTTACTGGCACGGTACTGACGCTGAGGTGCGAAAGCGTGGGGAGCAAACAG
>1306348121310e2f39bcf880817c8b25
GGAATATTGCGCAATGGAGGCAACTCTGACGCAGCAACGCCGCGTGCGGGATGAAGGGCTTCGGCTCGTAAACCGCTTTTCTGTGGGAAGAGCAAGGACGGTACCACAGGAATAAGTCTCGGCTAACTACGTGCCAGCAGCCGCGGTAAAACGTAGGAGGCGAGCGTTATCCGGATTTACTGGGCGTAAAGCGCGTGCAGGCGGCTTGTTAAGTCGTGCGTGAAAGCTCCCTGGCTCAACCGGGAGAGGTCGTGCGATACTGGCAAGCTTGAGACAGGTAGAGGCAGGTAGAATTCCAGGTGTAGTGGTGAAATGCGTAGATATCTGGAGGAATACCCGTGGCGAAGGCGGCCTGCTGGGCCTGATCTGACGCTCAGACGCGAAAGCATGGGGAGCGAACGG
>64c24b50b4724fa9f742681f59cfd390
AGAATCTTCGGCAATGGGCGAAAGCCTGACCGAGCGACGCTGCGTGCGGGATGAAGGCCCTTGGGTTGTAAACCGCTGTCAGAGGGGATGAAAGCGCAAGCTTGACAGAGCCTCAGAGGAAGCGCGGGCTAAGTTCGTGCCAGCAGCCGCGGTAATACGAACTGCGCAAACGTTATTCGGAATCACTGGGCTTACAGGGTGCGTAGGCGGTCCGGCAGGTCAGATGTGAAATCCCACAGCTCAACTGTGGAACTGCATTTGAAACCTCCAGACTTGAGTGGACTAGAGGCATACGGAACTTCCGGTGGAGCGGTGAAATGTGTTGAGATCGGAAGGAACACCAGAGGCGAAAGCGGTATGCTGGAGTCTGTCTGACGCTGAGGCACGAAAGCCAGGGGAGCGAACGG
>7faf2bce9e8579f66120ad8865602b1b
GGAATATTGGACAATGGGCGCAAGCCTGATCCAGCCATGCCGCGTGCAGGATGAAGGTCCTATGGATTGTAAACTGCTTTTATACGGGAAAAATAAGCTCTTGCGAGGGCTAATGATGGTACCGTAAGAATAAGCACCGGCTAACTCCGTGCCAGCAGCCGCGGTAAGACGGAGGGTGCAAGCGTTATCCGAATTCACTGGGTTTAAAGGGTACGTAGGCGGTCTTGTAAGTCAATGGTGAAATCTAGCAGCTTAACTGTTAAAGTGCCATTGATACTACTTGACTTGAGTGTAGTCGAGGTGAGCGGAATTCTACATGTAGCGGTGAAATGCATAGATATGTAGAGGAACACCAATAGCGAAGGCAGCTCACTAGGCTATTACTGACGCTGAGGTACGAAAGCGTGGGGAGCAAACAG
>11714fca44bf6ef671af499c7c349ce4
GGAATTTTCTGCAATGGGCGAAAGCCTGACAGAGCAATACCGCGTGAGGGAATATAGAAAGCCTGCGGGTTGTAAACCTCTTTTCTCAAAGAAGAAGATCTGACGGTATTTGAGGAATAAGCATCGGCTAACTCCGTGCCAGCAGCCGCGGTAATACGGGGGATGCAAGCGTTATCCGGAATCACTGGGCGTAAAGCGTCTGCAGGTGGTTTATTAAGTCCTTTGTTAAATTCTGAGGCTTAACCTAAGGTCTGCAAAGGAAACTAATAATCTTGAGTATGGTAGAGGTAGAGGGAATTTCCAGTGGAGCGGTGAAATGCGTAGATATTGGAAAGAACACCGAGGGCGAAAGCACTCTACTGGGCCATAACTGACACTCAGAGACGAAAGCTAGGGGAGCAAATGG
>58533805cf2a72102ef7cab0fb204240
GGAATATTGCACAATGGGCGAAAGCCTGATGCAGCAACGCCGCGTGCACGAAGAAGGCCTTCGGGTTGTAAAGTGCTTTTCTGGAGGAAGAGGAAGGACGGTACTCCAGGAATAAGGATCGGCTAACTACGTGCCAGCAGCCGCGGTAACACGTAGGATCCGAGCGTTATCCGAATTTACTGGGCGTAAAGCGCGTGTAGGCGGTCGGGTAAGTTGGACGTGAAAGCTCCTGGCTCAACTGGGAGAGGTCGTTCAAAACTGCCTGGCTAGAGGGCGACAGAGGGAGGTGGAATTCCCGGTGTAGTGGTGAAATGCGTAGATATCGGGAGGAACACCAGTGGCGAAGGCGGCCTCCTGGGTCGCACCTGACGCTCAGACGCGAAAGCTAGGGGAGCGAACGG
>542c1a508038cdd54b404fb355263952
GGAATATTGGACAATGGGCGCAAGCCTGATCCAGCCATGCCGCGTGTGTGATGAAGGCCCTAGGGTTGTAAAGCACTTTCAACGGTGAAGATAATGACGGTAACCGTAGAAGAAGCTCCGGCTAACTTCGTGCCAGCAGCCGCGGTAATACGAAGGGAGCTAGCGTTGTTCGGAATTACTGGGCGTAAAGCGCACGTAGGCGGACTAATTAGTCAGGGGTGAAATCCCGGGGCTCAACCCCGGAACTGCCTTTGATACTGTTAGTCTAGAGATCGAGAGAGGTGAGTGGAATTCCGAGTGTAGAGGTGAAATTCGTAGATATTCGGAGGAACACCAGTGGCGAAGGCGGCTCACTGGCTCGATACTGACGCTGAGGTGCGAAAGCGTGGGGAGCAAACAG
>f2951616ac124db9cef490864ae861c4
GGAATATTGCGCAATGGGGGAAACCCTGACGCAGCCATGCCGCGTGTGTGAAGAAGGCTCTAGGGTTGTAAAGCACTTTCAATAGCGAGAAAAAGCTGTCGGTTAATACCCGGCAGTGTTGATGTTACCTATAGAAGAAGGACCGGCTAACTCCGTGCCAGCAGCCGCGGTAATACGGAGGGTCCGAGCGTTAATCGGAATTACTGGGCGTAAAGCGCGCGTAGGCGGTCTGTTAAGTCGGATGTGAAAGCCCCGGGCTTAACCTGGGAACTGCATTCGATACTGGCAGACTTGAATACGGGAGAGGGAGGTAGAATTCCATGTGTAGCGGTGAAATGCGTAGATATATGGAGGAATACCAGTGGCGAAGGCGGCCTCCTGGCCTGATATTGACGCTGAGGTGCGAAAGCGTGGGGAGCAAACAG
>c944ed1c4243e0f287261a09c1d3772a
GGAATATTGGACAATGGGGGAAACCCTGATCCAGCCATGCCGCGTGTGTGAAGAAGGCCCTAGGGTTGTAAAGCACTTTCAGTGGGGAAGAAAAGCCTAAGGTTAATACCTTTGGGTCTTGACGGTACCTACAGAAGAAGCACCGGCTAATTCCGTGCCAGCAGCCGCGGTAATACGGAAGGTGCAAGCGTTAATCGGAATTACTGGGCGTAAAGCGCGCGTAGGCGGCTAGATAAGTCGGGTGTGAAAGCCCCGGGCTCAACCTGGGAACTGCATTCGATACTGTCTGGCTAGAGTGTAATAGAGGGATGCGGAATTCCGCATGTAGCGGTGAAATGCGTAGAGATGCGGAGGAACACCAATGGCGAAGGCAGCATCCTGGATTAACACTGACGCTGAGGTGCGAAAGCGTGGGGAGCAAACAG
>116ab8fe05173728315b4114ccaf2a2b
GGAATATTGCACAATGGGCGAAAGCCTGATGCAGCAACGCCGCGTGCACGATGAAGACCTTCGGGTTGTAAAGTGCTTTTCGGGGGGATGAGAAAGGACAGTACCCCCGGAATAAGGATCGGCTAACTACGTGCCAGCAGCCGCGGTAACACGTGGGATCCAAGCGTTATCCGGATTTACTGGGCGTAAAGCGCGTGCAGGCGGTTCGGTTAGTTGGATGTGAATGCTCCCGGCTCAACTGGGAGAGGCCGTTCAATACTGCCGGACTAGAGGGCGAGAGAGGGAGGTGGAATTCCCGGTGTAGTGGTGAAATGCGTAGATATCGGGAGGAACACCAGAGGCGAAGGCGGCCTCCTGGCTCGACCCTGACGCTAAGACGCGAAAGCTAGGGTAGCGAACGG
>fb6bf7aedf419cfe02e1d0fb15a7bcd9
GGAATATTGCACAATGGGGGCAACCCTGATGCAGCAATACCGCGTGTGTGAAGAAGGCCTGAGGGTTGTAAAGCACTTTCAATAGTGAAGAAAAGCTCATGGTTAATACCCATGGGTCTTGACGTTAACTATACAAGAAGCACCGGCTAACTCCGTGCCAGCAGCCGCGGTAATACGGAGGGTGCAAGCGTTAATCGGAATTACTGGGCGTAAAGCGTGCGTAGGCGGTTTACTAAGTCAGATGTGAAAGCCCCGGGCTTAACCTGGGAACTGCATTTGATACTGGTAGGCTAGAGTATGATAGAGGGGGGTAGAATTCCTGGTGTAGCGGTGAAATGCGTAGATATCAGGAGGAATACCAGTGGCGAAGGCGGCCCCCTGGATCAATACTGACGCTGAGGTACGAAAGCGTGGGTAGCGAACAG
>3e10a483fb0b6f7ab8153c88e35a5b49
GGAATATTGCACAATGGGCGAAAGCCTGATGCAGCAATGCCGCGTGTGTGAAGAAGGCCTGCGGGTTGTAAAGCACTTTCAGTAGGGAGGATTATGACGTTACCTACAGAAGAAGCACCGGCTAACTCTGTGCCAGCAGCCGCGGTAATACAGAGGGTGCGAGCGTTAATCGGAATTACTGGGCGTAAAGCGCGCGTAGGCGGCTTGGCCAGTCGGATGTGAAAGCCCCGGGCTTAACCTGGGAATTGCATTCGATACTGCCAGGCTAGAATGTAGTAGAGGGAAGTGGAATTCCGGGTGTAGCGGTGAAATGCGTAGAGATCCGGAGGAACATCAGTGGCGAAGGCGACTTCCTGGACTAACATTGACGCTGAGGTGCGAAAGCGTGGGGAGCAAACAG
>32551a19549d3b16061864e16c7ba4c8
GGAATATTGGACAATGGGCGCAAGCCTGATCCAGCAATGCCGCGTGTGTGAAGAAGGCCTGCGGGTTGTAAAGCACTTTCAGTGGGGAAGAAAAGCCTGAGGTTAATACCCTCGGGTTTTGACGTTACCCACAGAAGAAGCACCGGCTAACTCCGTGCCAGCAGCCGCGGTAATACGGAGGGTGCAAGCGTTAATCGGAATTACTGGGCGTAAAGCGCGCGTAGGTGGGTTGGTCAGTCGGATGTGAAAGCCCCGGGCTTAACCTGGGAATTGCATTCGATACTGCCAAGCTAGAGTCTGGGAGAGGGATGCGGAATTCCGGGTGTAGCGGTGAAATGCGTAGATATCCGGAGGAACATCAGTGGCGAAGGCGGCATCCTGGCCTAAGACTGACGCTGAGGCGCGAAAGCGTGGGGAGCAAACAG
>72e7d833eb5fbf502d3af12f9bd93025
GGAATTTTCCGCAATGGGCGAAAGCCTGACGGAGCAATCTCGCGTGAGGGATGACGGCCTATGGGTTGTAAACCTCTTTTTTCAGGGAGGAATAACTGACGTGTACCTGAAGAATAAGCATCGGCTAACTCCGTGCCAGCAGCCGCGGTAAGACGGAGGATGCAAGTGTTATCCGGAATCACTGGGCGTAAAGCGTCTGTAGGTGGTTTAATAAGTCAACTGTTAAATCTTGAAGCTCAACTTCAAAATCGCAGTCGAAACTATTAGACTAGAGTATAGTAGGGGTAAAGGGAATTTCCAGTGGAGCGGTGAAATGCGTAGAGATTGGAAAGAACACCGATGGCGAAGGCACTTTACTGGGCTATTACTGACACTCAGAGACGAAAGCTAGGGTAGCAAATGG
>d0acd0207e71bb58c05f2f7c2cef1692
GGAATATTGGGCAATGGACGCAAGTCTGACCCAGCCATGCCGCGTGCAGGAAGACTGCCCTATGGGTTGTAAACTGCTTTTATACAGGAAGAAACCCACCCTCGTGAGGGTGGCTGACGGTACTGTATGAATAAGCACCGGCTAACTCCGTGCCAGCAGCCGCGGTAATACGGAGGGTGCAAGCGTTATCCGGAATCATTGGGTTTAAAGGGTCCGTAGGCGGATCGATAAGTCAGAGGTGAAATCCCACAGCTTAACTGTGGAACTGCCTTTGATACTGTTGGTCTTGAGTTATATGGAAGTAGATAGAATGTGTAGTGTAGCGGTGAAATGCATAGAGATTACACAGAATACCGATTGCGAAGGCAGTCTACTACGTATATACTGACGCTAATGGACGAAAGCGTGGGGAGCGAACAG
>186113dff0fc052222a0d2b32f6eedfc
GGAATCTTGGTCAATGGGCGAAAGCCTGAACCAGCGACGCCGCGTGAGTGATGAAGGCCTTCGGGTTGTAAAGCTCTGTGGGGAGGGACGAAAAAGCTTGGGTCCAATAGGCCCAGGTGTTGACGGTACCTCCTTAGCAAGCACCGGCTAACTCTGTGCCAGCAGCCGCGGTAAGACAGAGGGTGCAAACGTTGCTCGGAATTACTGGGCGTAAAGCGCGTGTAGGCGGGCTGGAAAGTCAGATGTGAAAGCCCTGGGCTCAACCCAGGAACTGCATTTGAAACTTCCAGCCTTGAGTACTGGAGAGGAAGGCGGAATTCCTGGTGTAGAGGTGAAATTCGTAGATATCAGGAGGAACACCGGTGGCGAAGGCGGCCTTCTGGACAGTCACTGACGCTGAGACGCGAAAGCGTGGGGAGCAAACAG
>5aa3f19b30b2a80f3c31a4c15b78593f
GGAATTTTGGGCAATGGGCGAAAGCCTGACCCAGCAACGCCGCGTGGAGGACGAAGGTTTTCGGATCGTAAACTCCTGTCTAGAGGGACGAAGAAAGTGACGGTACCTCTGGAGGAAGCCCCGGCTAACTCCGTGCCAGCAGCCGCGGTAATACGGGGGGGGCAAGCGTTGTTCGGAATTACTGGGCGTAAAGGGCGCGTAGGCGGTATTGGAAGTCATGGGTGAAAGTCCTCGGCTCAACCGAGGGATTGCCTGTGAAACCACAGTACTGGAGTGCTGGAGAGGGAAGTGGAATTCCCAGTGTAGCGGTGAAATGCGTAGATATTGGGAGGAACACCTGTGGCGAAGGCGGCTTCCTGGACAGACACTGACGCTGAGGCGCGAAAGCCAGGGGAGCGAACGG
>7b1d481ca8831a6d3489034982b3d897
GGAATATTGCACAATGGGGGAAACCCTGATGCAGCCATGCCGCGTGTGTGAAGAAGGCTCTAGGGTTGTAAAGCACTTTCAGCGGGGAGGAAAGGGATGTAGTTAATAGCTGCATTCTGTGACGTTACCCGCAGAAGAAGCACCGGCTAACTCCGTGCCAGCAGCCGCGGTAATACGGAGGGTGCAAGCGTTAATCGGAATTACTGGGCGTAAAGCGCGCGTAGGCGGTGATGTAAGTTGGAGGTGAAATCCCCGGGCTCAACCTGGGAACTGCTTTCAAAACTGCATGACTTGAGTACAGCAGAGGATAGTGGAATTTCTAGTGTAGCGGTGAAATGCGTAGATATTAGAAGGAACACCAGTGGCGAAGGCGACTGTCTGGGCTGATACTGACGCTGAGGTGCGAAAGCGTGGGGAGCAAACAG
>316d92e7a808ac465be911eff5839afe
GGAATATTGGACAATGGGCGCAAGCCTGATCCAGCAATGCCGCGTGTGTGAAGAAGGCCTGCGGGTTGTAAAGCACTTTCAGTAGAGAAGAAAAGCCTAGGGTTAATACCCCTGAGTCTTGACGTAACCTACAGAAGAAGCACCGGCTAACTCCGTGCCAGCAGCCGCGGTAATACGGAGGGTGCAAGCGTTAATCGGAATTACTGGGCGTAAAGCGCGCGTAGGCGGCTTTGTAAGTCGGATGTGAAAGCCCTGGGCTCAACCTGGGAATTGCATTCGATACTGCAGAGCTAGAGTAAGGTAGAGGGAAGTGGAATTTCCGGTGTAGCGGTGAAATGCGTAGATATCGGAAGGAACACCAGTGGCGAAGGCGACTTCCTGGGCCATTACTGACGCTGAGGTGCGAAAGCGTGGGGAGCAAACAG
>b93727d5db478d673ffee58f4de57816
GGAATATTGGACAATGGGCGAAAGCCTGATCCAGCAATGCCGCGTGTGTGAAGAAGGCCTTCGGGTTGTAAAGCACTTTCAGTAGGGAAGAAAGACAGGACGCTAATACCGTCCCGTGATGACGTTACCTACAGAAGAAGCACCGGCTAACTCCGTGCCAGCAGCCGCGGTAATACGGAGGGTGCAAGCGTTAATCGGAATTACTGGGCGTAAAGGGCGCGTAGGCGGTTCGATAAGTCGGGTGTGAAAGCCCCGGGCTTAACCCGGGAATTGCATTCGATACTGTCGAGCTGGAGTGTGGTAGAGGAAAGCGGAATTCCCGGTGTAGCGGTGAAATGCGTAGATATCGGGAGGAACACCAGTGGCGAAGGCGGCTTTCTGGACCAACACTGACGCTGAGGCGCGAAAGCGTGGGGAGCAAACAG
>ed896df6f6600a6571006ffed44201ca
AGAATCTTCCGCAATGGGCGAAAGCCTGACGGAGCGACACCGCGTGCAGGATGAAGGCCTTCGGGTTGTAAACTGCTGTCACGCTATAGGAACGCCATGTCGTTAATAGCTTCATGGTTGACCAAAGCGAAAGGAAGCACCGGCTAACTCCGTGCCAGCAGCCGCGGTAAGACGGAGGGTGCGAACGTTGTTCGGAATCACTGGGCATAAAGAGCACGTAGGCGGTCTACTAAGTTGGGTGTGAAAGCCCTCGGCTCAACCGAGGAACTGCATTCAAGACTGGTTGACTTGAGGATGGTAGGGGTGAGTGGAACTCCTGGTGGAGCGGTGAAATGCGTAGATATCAGGAGGAACACCAGTGGCGAAAGCGGCTCACTGGACCATTTCTGACGCTGAGGTGCGAAAGCTAGGGTAGCGAACGG
>bfbc05a7f9193f7573984758979ba9e4
GGAATATTGGACAATGGGCGAAAGCCTGATCCAGCCACGCCGCGTGAGTGACGAAGGCCTTCGGGTTGTAAAGCTCTGTGGGAAGGGACGAAAACGTCGAGCTCGAATAGGGCTAGGCCTTGACGGTACCTTCTTAGCAAGCACCGGCTAACTCTGTGCCAGCAGCCGCGGTAATACAGAGGGTGCAAACGTTGCTCGGAATTACTGGGCGTAAAGCGCGTGTAGGCGGACAAGCAAGTCGGGTGTGAAATCCCTGGGCTCAACCTAGGAACTGCATCCGAAACTGCATGTCTTGAGGATTGGAGAGGGAAGCGGAATTCCTGGTGTAGAGGTGAAATTCGTAGATATCAGGAGGAACACCGGTGGCGAAGGCGGCTTCCTGGACAATTTCTGACGCTGAGACGCGAAAGCGTGGGGAGCAAACAG
>58f9b4b9d2f2fc87c62af3971a7e58a6
AGAATCTTCCGCAATGGACGAAAGTCTGACGGAGCGACGCCGCGTGGAGGAAGAAGGCCTTCGGGTTGTAAACTCCTGTCAGGGCTTATGAACACCGGGGCACGAATACTGTCCCGTCTGACAAAGGGCCCAAAGGAAGCCACAGCTAACTTCGTGCCAGCAGCTGCGGTAATACGAAGGTGGCGAGCGTTGTTCGGATTCACTGGGCATAAAGGGCGCGTAGGCGGTTTGGAAAGCGGAATGTGAAAGCCCGGAGCTCAACTCCGGAACTGCATTCCGAACTTCCAGACTAGAGAACAGGAGGGGGGTACGGAACTCCAGGTGGAGCGGTGAAATGCGTAGATATCTGGAGGAACGCCGGTGGCGAAAGCGGTACCCTGGCCTGTCACTGACGCTGAGGCGCGAAAGCGTGGGTAGCAAACAG
>dfb67bd1648ed72c481397d21762204a
CGGATATTCCGCAATGCGCGAAAGCGTGACGGAGCAATGCCGCGTGCGGGACGAAGCCCCTCGGGGTGTAAACCGCTGTCAGGGTTTAGGAATCCATGACCAGACCCAGAGGAAGGGCCGGCTAACTCTGTGCCAGCAGCCGCGGTAATACAGAGGGCCCGAGCGTTGATCGGAATCACTGGGCTTAAAGGGTGCGCAGGCGGAACGGCAAGTGCGCTGTGAAATCCCCCGGCTCAACCGGGGAATCGCTCCGCAGACTGCCGTTCTTGAGCACGACAGGGGCCGTCGGAACGCTAGGTGGAGCGGTGAAATGCGTAGATATCTAGCGGAACGCCAAAAGGGAAGCCAGACGGCTGGGTCGTCGCTGACGCTCAGGCACGAAAGCGTGGGTAGCGAACGG
>a562e3ac132bbecf8928cafa8589b697
AGAATCTTCCGCAATGCACGAAAGTGTGACGGAGCGACGCCGCGTGATGGATGAAGCATTTCGGTGTGTAAACATCTTTTCTTGGTGAGGAAGTTTATTGACGTTAGCCAAGGAATAAGGGGCTCCTAATCACGTGCCAGCAGGAGCGGTAATACGTGAGCCCCGAGCGTTATCCGGAATCACTGGGCGTAAAGGGTGCGTAGGCGGTTATATTAGTCGTGTGTTAAAGACCGGTGCTCAACATCGGGAAGGCATACGAAACGGTATAACTAGAGTATACAAGGGGTATGTGGAACTCTCGGTGTAGGGGTGAAATCCGTTGATATCGAGGGGAACACCAAAAGCGAAGGCAACATACTGGTGTATTACTGACGCTGAGGCACGAAAGCCAGGGTAGCGAATGG
>f7e924b3915d0d71f4be75fc9e60b1ac
GGAATATTGGACAATGGGCGAAAGCCTGATCCAGCAATGCCGCGTGGGTGAAGAAGGTCTTCGGATCGTAAAGCCCTTTCGACGGGGACGATGATGACGGTACCCGTAGAAGAAGCCCCGGCTAACTTCGTGCCAGCAGCCGCGGTAATACGAAGGGGGCTAGCGTTGCTCGGAATTACTGGGCGTAAAGGGCGCGTAGGCGGCGGCCCAAGTCAGGCGTGAAATTCCTGGGCTCAACCTGGGGACTGCGCTTGATACTGGGTTGCTTGAGGATGGAAGAGGCTCGTGGAATTCCCAGTGTAGAGGTGAAATTCGTAGATATTGGGAAGAACACCGGTGGCGAAGGCGGCGAGCTGGTCCATTACTGACGCTGAGGCGCGACAGCGTGGGGAGCAAACAG
>760f9361dc58b01abfeba194d3b59dbc
GGAATATTGCACAATGGGGGAAACCCTGATGCAGCGACGCCGCGTGAGCGAAGAAGGCTTTCGAGTCGTAAAGCTCTGTCCTAAGAGAAGAATAATGACGGTATCTTAGGAGGAAGCCCCGGCTAAATACGTGCCAGCAGCCGCGGTAATACGTATGGGGCGAGCGTTGTCCGGAATCACTGGGCGTAAAGGGTGCGTAGGCGGTAATATAAGTCAGATGTAAAAGGCAATGGCTCAACCATTGTAAGCATTTGAAACTGTATTACTTGAGTACAGGAGAGGTAAGCGGAATTCCTAGTGTAGCGGTGAAATGCGTAGATATTAGGAGGAACACCAGTGGCGAAGGCGGCTTACTGGACTGTAACTGACGCTGAGGCACGAAAGCGTGGGGAGCGAACAG
>c3c3627afd7da4f18b1a80454fac06f1
GGAATATTGGACAATGGGGGCAACCCTGATCCAGCCATGCCGCGTGTGTGAAGAAGGCTTTCGGGTTGTAAAGCACTTTCAGTGAGGAGGAAATGATTGGGGTTAATAGCCTCGGTTTTTGACGTTACTCACAGAAGAAGCACCGGCTAACTCCGTGCCAGCAGCCGCGGTAATACGGAGGGTGCAAGCGTTAATCGGAATTACTGGGCGTAAAGCGCGCGTAGGCGGCTTGGTCAGTTGGGTGTGAAATCCCCGGGCTTAACCTGGGAACTGCATTCAATACTGCCAGGCTGGAGTATGGGAGAGGGTAGTGGAATTCCACGTGTAGCGGTGAAATGCGTAGATATGTGGAGGAACACCCGTGGCGAAGGCGACTGCCTGGCCCAATACTGACGCTGAGGTGCGAAAGCGTGGGTAGCGAACAG
>a4be527ebccd31e982b5ea3f0ce207bd
GGAATCTTAGACAATGGGGGAAACCCTGATCTAGCCATGCCGCGTGAGTGACGAAGGCCCTAGGGTCGTAAAGCTCTTTCAACTGTGAAGATAATGACGGTAGCAGTAGAAGAAACCCCGGCTAACTCCGTGCCAGCAGCCGCGGTAATACGGAGGGGGTTAGCGTTGTTCGGAATTACTGGGCGTAAAGCGCACGTAGGCGGACTATTAAGTCAGAGGTGAAATCCCGGGGCTCAACCCCGGAACTGCCTTTGATACTGGTAGTCTTGAGTTCGAGAGAGGTGAGTGGAATTCCGAGTGTAGAGGTGAAATTCGTAGATATTCGGAGGAACACCAGTGGCGAAGGCGGCTCACTGGCTCGATACTGACGCTGAGGTGCGAAAGTGTGGGGAGCAAACAG
>0eb5458f09a93434ade9d42331472815
GGAATTTTGGACAATGGGCGCAAGCCTGATCCAGCAATGCCGCGTGTGCGAAGAAGGCCTTCGGGTTGTAAAGCACTTTTGTTAGGGAAGAAATCTTCAGGGTTAATACCCCGGTTGGATGACGGTACCTTTCGAATAAGCACCGGCTAACTACGTGCCAGCAGCCGCGGTAATACGTAGGGTGCAAGCGTTAATCGGAATTACTGGGCGTAAAGCGTGCGCAGGCGGCACTACAAGACAGATGTGAAAGCCCCGGGCTCAACCTGGGAATTGCATTTGTGACTGTAGAGCTAGAGTGTGTCAGAGGGGGGTGGAATTCCACGTGTAGCAGTGAAATGCGTAGAGATGTGGAGGAACACCGATGGCGAAGGCAGCCCCCTGGGATAACACTGACGCTCAGGCACGAAAGCGTGGGGAGCAAACAG
>b05bddff890fa6ea64c5150ba4e2f223
GGAATCTTGGACAATGGGGGAAACCCTGATCCAGCGATACCGCGTGTGTGAAGAAGGCCTTCGGGTTGTAAAGCACTTTAGGTGGGGAAGAAAGGTTAGCGAGGAATATTCGCTAACTGTGACGGTACCCGCAAAATAAGCACCGGCTAACTCTGTGCCAGCAGCCGCGGTAATACAGAGGGTGCAAGCGTTAATCAGAATGACTGGGCGTAAAGGGCGTGTAGGTGGTTGACTAGGTTTGATGTGAAATCCCCGGGCTTAACCTGGGAATGGCGTCGAAAACGGGTTGACTGGAGTGAGAGAGAGGGTTGTGGAATTTCCGGTGTAGCGGTGAAATGCGTAGATATCGGAAAGAACATCAGTGGCGAAGGCGACAACCTGGCTCTTAACTGACACTGAGGCGCGAAGGCGTGGGGAGCAAACAG
>ce48d44f353e1c9dc9a90720ba7f3a41
GGAATCTTCCCCAATGGGCGTAAGCCTGAGGGAGCAACGCCGCGTGGAGGATGACGGCTTTCGGGTTGTAAACTCCTTTTCGGGGGGACGAAACGGACGGTACCCCCACAATAAGCCCCGGCTAACTCTGTGCCAGCAGCCGCGGTAAGACAGAGGGGGCAAGCGTTGTCCGGATTGACTGGGCGTACAGCGCGCGCAGGCGGCGGGGTATGTGCCATGTGACATCCCACGGCTCAACCGTGGGCGGCCGTGGTAGACAGCCCCACTCGAGCACGGGAGAGGGTCGTGGAATGCCCGGTGGAGCGGTGAAATGCGTAGAGATCGGGCGGAACACCAGCGGCGAAGGCGGCGACCTGGCCCGTGGCTGACGCTGAGGCGCGAGAGCGTGGGGAGCGAACGG
>63b192dccf552c0eb73b146260d830ea
GGAATATTGCACAATGGGGGCAACCCTGATGCAGCAATGCCGCGTGAGTGAAGAAGGCTTTCGAGTCGTAAAGCTCTTTTCTGTGGGAAGAGAGAGGACGGTACCACAGGAATAAGTTCCGGCTAACTACGTGCCAGCAGCCGCGGTAAAACGTAGGGAGCAAGCGTTATCCGGAATCATTGGGCGTAAAGCGCATGTAGGCGGTTCAGTAAGTTGTTTGTGAAAGCTCACGGCTTAACCGGGAGAGGTCAGGCAAAACTGCTGAACTTGAGTAAGGTAGAGGGGTATAGAATTCCTGGTGTAGTGGTGGAATGCGTAGAGATCAGGAGGAATACCAGAGGCGAAAGCGATACCCTGGGCCTAAACTGACGCTGAGATGCGAAAGCGTGGGGAGCGAACGG
>047f15a40ad6aec149e5b6250f17419f
GGAATATTGGACAATGGGCGCAAGCCTGATCCAGCTATGCCGCGTGCAGGAAGAAGGTCCTATGGATTGTAAACTGCTTTTATACAAGAGAAATAAGCCCTTGCGAGGGCCTATGATCTACTGTAAGAATAAGCACCGGCTAACTCCGTGCCAGCAGCCGCGGTAAGACGGAGGGTGCAAGCGTTATCCGGATTCACTGGGTTTAAAGGGTACGTAGGCGGTCACGTAAGTCAATGGTGAAATCTAGCAGCTCAACTGTTAACGTGCCATTGATACTGCTTGACTTGAGTATAGTCGAGGTGAGCGGAATTCTACATGTAGCGGTGAAATGCATAGATATGTAGAGGAACACCAATAGCGAAGGCAGCTCACTAGGCTATTACTGACGCTGAGGTACGAAAGCGTGGGGAGCAAACAG
>1c211f308f1de945bcba9b83c77c57d5
GGAATTTTGGGCAATGGGCGAAAGCCTGACCCAGCAACGCCGCGTGAAGGATGAAGGCCCTCGGGTCGTAAACTTCTGTCAGGAGGGAAGAAGGGTGCCATTTCAAATAGGCTTGGCATTTGACGGTACCTCCAAAGGAAGCGCCGGCTAACTCCGTGCCAGCAGCCGCGGTAATACGGAGGGCGCAAGCGTTGTTCGGAATCACTGGGCGTAAAGCGCGTGTAGGCGGCTCGGCAAGTTGGTTGTGAAATCCCAGGGCTCAACCCTGGAACTGCAACCAAAACTGCCGAGCTCGAATCTCGGAGAGGGTGGCGGAATTTCCGGTGTAGAGGTGAAATTCGTAGATATCGGAAGGAACACCAGTGGCGAAGGCGGCCACCTGGACGATGATTGACGCTGAGACGCGAAAGCGTGGGTAGCAAACAG
>51b3fd2311a89efdf5f20d9f51cbe15d
GGAATTGTTCGCAATGGGCGAAAGCCTGACGACGCAACGCCGCGTGGAGGACGAAGATCTTCGGGTCGTAAACTCCTGTCGAGCGGGAAGAATAGTGCATCGGTTAATACCCGGTGCGCCTGACGGTACCGCTAGAGGAAGCCCCGGCTAACTCCGTGCCAGCAGCCGCGGTAATACGGGGGGGGCGAGCGTTGTTCGGATTTACTGGGCGTAAAGGGCTCGTAGGCGGCCACCTAAGTCGGTTGTGAAATCCCTCGGCTCAACCGGGGAACTGCGACCGATACTGGGTGGCTTGAAGCCGGGAGAGGGATGCGGAATTCCAGGTGTAGCGGTGAAATGCGTAGATATCTGGAGGAACACCCGTGGCGAAGGCGGCATCCTGGACCGGTCTTGACGCTGAGGAGCGAAAGCTAGGGGAGCAAACGG
>6a1d8671ee2ca68c7cb572a13d343fe3
AGAATCTTCCGCAATGGGCGAAAGCCTGACGGAGCGACGCCGCGTGGAGGAAGAAGGCCTTCGGGTTGTAAACTCCTGTCAGAGTTTAAGAAAGCAGGCGGGTTAATACCCCGTCCTGTTGACAAAGGACTCAAAGGAAGCCACAGCTAACTTCGTGCCAGCAGCTGCGGTAATACGAAGGTGGCGAGCGTTGTTCGGATTCACTGGGCATAAAGGGCGCGTAGGCTGTCCTGTAAGCGGTGTGTGAAAGCCCGGGGCTCAACCCCGGAACTGCATACCGAACTGCAGGGCTAGAGGACGAGAGGGGAGCATGGAACTCTAGGTGGAGCGGTGAAATGCGTAGATATCTAGAGGAACGCCGGTGGCGAAAGCGATGCTCTGGCTCGCCCCTGACGCTGAGGCGCGAAAGCGTGGGTAGCAAACAG
>cd3e9fb07c97d9429bdb3bc7a19f447d
GGAATCTTGGACAATGGGCGAAAGCCTGATCCAGCCATGCCGCGTGAGTGACGAAGGCCCTAGGGTCGTAAAGCTCTTTCGCCAGGGATGATAATGACAGTACCTGGTAAAGAAACCCCGGCTAACTCCGTGCCAGCAGCCGCGGTAATACGGAGGGGGTTAGCGTTGTTCGGAATTACTGGGCGTAAAGCGCGCGTAGGCGGACTATTAAGTCAGGGGTGAAATCCCGGGGCTCAACCCCGGAACTGCCTTTGATACTGGTAGTCTTGAGTTCGAGAGAGGTGAGTGGAATTCCGAGTGTAGAGGTGAAATTCGTAGATATTCGGAGGAACACCAGTGGCGAAGGCGGCTCACTGGCTCGATACTGACGCTGAGGTGCGAAAGCGTGGGGAGCAAACAG
>22e110cfe1a1b072b740d66648549b4d
AGAATCTTCCGCAATGGGCGAAAGCCTGACGGAGCGACACCGCGTGCAGGATGAAGGCCTTCGGGTTGTAAACTGCTGTCACGCTATAGGAATTCCCTACTGTCAATAGCTTTAGGGTTGACCAAAGCGAGAGGAAGCACCGGCTAACTCCGTGCCAGCAGCCGCGGTAAGACGGAGGGTGCGAACGTTGTTCGGAATCACTGGGCATAAAGCGCACGTAGGCGGCCAGGTCAGTCTGGTGTGAAAGCCCCCGGCTCAACCGGGGAACTGCATCGGATACTGCCTGGCTCGAGGACGGTAGGGGTGAGTGGAACTCCTGGTGGAGCGGTGAAATGCGTAGATATCAGGAGGAACACCAGTGGCGAAAGCGACTCACTGGGCCGTCTCTGACGCTGAGGTGCGAAAGCTAGGGTAGCGAACGG
>829721d2546260019508f7e658d576df
GGAATTTTGGGCAATGGGCGCAAGCCTGACCCAGCAACGCCGCGTGAGGGATGAAGGCCCTCGGGTCGTAAACCTCTGTCGGGAGGGAAGAACGGGAACCGGAGTAACTGCCGGTTGTCTGACGGTACCTCCAAAGGAAGCGCCGGCTAACTCCGTGCCAGCAGCCGCGGTAATACGGAGGGCGCAAGCGTTGTTCGGAATCACTGGGCGTAAAGCGCGTGTAGGCGGCTTGGCAAGTCGGGTGTGAAATCCCGGGGCCCAACCCCGGAACTGCACTCGAAACTGCCTCGCTAGAGTCCCGGAGAGGAAGGCGGAATTCCCGGTGTAGAGGTGAAATTCGTAGATATCGGGAGGAACACCAGCGGCGAAGGCGGCCTTCTGGACGGTGACTGACGCTGAGACGCGAAAGCGTGGGGAGCAAACAG
>8bf80840cb7582ebbc13bf248389c517
GGAATATTGGACAATGGGCGCAAGCCTGATCCAGCAATGCCGCGTGTGTGAAGAAGGCTCTAGGGTTGTAAAGCACTTTCAGTGGGGAAGAAACGCAGGTCGCTAATATCGGCCTGTAATGACGTTACCCACAGAAGAAGCACCGGCTAACTCCGTGCCAGCAGCCGCGGTAATACGGAGGGTGCAAGCGTTAATCGGAATTACTGGGCGTAAAGGGCGCGTAGGCGGTTCGGTAAGTCGGATGTGAAAGCCCCGGGCTTAACCTGGGAATTGCACTCGATACTGCCGAGCTAGAGTGTGGTAGAGGGAAGCGGAATTCCGGGTGTAGCGGTGAAATGCGTAGATATCCGGAGGAACATCAGTGGCGAAGGCGGCTTCCTGGACCAACACTGACGCTGAGGCGCGAAAGCGTGGGGAGCAAACAG
>573898b3d1a996ad5f5c014156157568
CGAATATTCCGCAATGCACGAAAGTGTGACGGAGCAATGCCGCGTGTGGGATGAAGCAGTTTCGCTGTGTAAACCACTGTCAGGGTCTAGGAAGATCTGACCAGACCCAAAGGAAGGACCGGCTAATCCCGTGCCAGCAGCCGCGGTAAGACGGGAGGTCCGAGCGTTAATCAGAATCACTGGGCTTAAAGGGTGCGCAGGCGGACTGGCAAGTGTCTTGTGAAAGCCCACGGCTCAACCGTGGAACTGCAGGGCAAACTGCCAGTCTTGAGGAAGGTAGGGGCCGACGGAACCATAGGTGGAGCGGTGGAATGCATAGATATCTATGGGAACGCCAAAAGCGAAGGCAGTCGGCTGGGCCTTTCCTGACGCTCAGGCACGAAAGCGTGGGTAGCGAACAG
>e9ec4a085e33aa8959f04fd10db06e3b
GGAATATTGGTCAATGGGCGAAAGCCTGAACCAGCCATGCCGCGTGGAGGATGACGGCTCTCAGAGTTGTAAACTCCTTTTATATGGGAAGAAACCCCCGGATTCACTCCGGGGCTGACGGTACCATACGAATAAGCACCGGCTAACTCCGTGCCAGCAGCCGCGGTAATACGGAGGGTGCAAGCGTTATCCGGATTCACTGGGTTTAAAGGGTGCGCAGGCGGGAAATTAAGTCAGTGGTGAAAGCCCCGAGCTCAACTTGGGAACTGCCATTGATACTGATTTTCTTGAATGTAGTTGAGGCTGGCGGAATACAACATGTAGCGGTGAAATGCATAGATATGTTGTAGAACACCAATTGCGAAGGCAGCTAGCTAAACTATTATTGACGCTGAGGCACGAAAGCGTGGGGAGCGAACAG
>6c434daf8c544b698a01fc4b9508fc7f
GGAATATTGCACAATGGGCGAAAGCCTGATGCAGCGACACCGCGTGCGGGATGAAGGCCTTCGGGTTGTAAACCGCTTTCAGGAGGGACGAAAATGACGGTACCTCCAGAAGAAGGCCCGGCCAACTATGTGCCAGCAGCCGCGGTAATACATAGGGGCCAAACGTTGTCCGGATTTATTGGGCGTAAAGGGCTCGTAGGCGGCTTGGAAAGTCAACCGTGAAAACCCGGGGCTCAACCCCGGGACGCCGGTCGAAACTTCCATGGCTAGGGTCCGGTAGAGGTGAGTGGAATTCTAGGTGTAGCGGTGAAATGCGCAGATATCTAGAGGAACACCAGTAGCGAAGGCGGCTCACTGGGCCGGTACCGACGCTGAGGAGCGAAAGCGTGGGGAGCAAACAG
>04d980a94923be926f0638729533d335
GGAATATTGCACAATGGGCGAAAGCCTGATGCAGCCATGCCGCGTGTGTGAAGAAGGCCCTAGGGTTGTAAAGCACTTTCAGTAAGGAAGAAAAAGTTGGGCTAATAACCCGATCTTATGACATTACTTACAGAAGAAGATCCGGCTAACTCCGTGCCAGCAGCCGCGGTAATACGGAGGGATCGAACGTTAATCGGAATTACTGGGCGTAAAGCGCGCGTAGGTGGTTTGATAAGTGGGATGTGAAAGCCCCGGGCTTAACCTGGGAACTGCATTCCAAACTGCCAGACTAGAGTACGATAGAGGGGGGTAGAATTCAGAGTGTAGCGGTGAAATGCGTAGATATTCTGAGGAATACCGGTGGCGAAGGCGGCCCCCTGGATTGATACTGACACTGAGGTGCGAAAGCGTGGGGAGCAAACAG
>31a639c07e075d38ec8f6fc2f23771d6
GGAATATTGCACAATGGGGGAAACCCTGATGCAGCAATGCCGCGTGAGTGAAGAAGGCCCTCGGGTTGTAAAGCTCTTTTCTATGGGAAGAGAGAGGACGGTACCATAGGAATAAGTCCCGGCTAACTACGTGCCAGCAGCCGCGGTAAAACGTAGGGGGCAAGCGTTATCCGGAATCATTGGGCGTAAAGCGCATGTAGGCGGTTTAGTAAGTTGACTGTGAAAGCTCACGGCTTAACCGAGAGAGGTCAGGCAAAACTGCTAAACTTGAGTAAGGTAGAGGGGTACAGAATTCCTGGTGTAGTGGTGGAATGCGTAGAGATCAGGAGGAATACCAGAGGCGAAAGCGGTACCCTGGGCCTAAACTGACGCTGAGATGCGAAAGCGTGGGGAGCGAACGG
>9697abf9bed3118d29a5e53d8d32a54e
GGAATATTGGACAATGGGGGCAACCCTGATCCAGCAATGCCGCGTGTGTGAAGAAGGCCTGCGGGTTGTAAAGCACTTTCAGTAGGGAAGAAATGGCTTGGGTTAATACCCCCGGCAATTGACGTTACCTACAGAAGAAGCACCGGCTAACTCCGTGCCAGCAGCCGCGGTAATACGGAGGGTGCGAGCGTTAATCGGAATTACTGGGCGTAAAGCGCGCGTAGGCGGTTTTGTAAGTCGGATGTGAAAGCCCCGGGCTTAACCTGGGAATTGCATTCGATACTGCATCACTAGAGTATGGGAGAGGGAAGTGGAATTTCCGGTGTAGCGGTGAAATGCGTAGATATCGGAAGGAACACCAGTGGCGAAGGCGACTTCCTGGACCAATACTGACGCTCAGGTGCGAAAGCGTGGGGAGCAAACAG
>92e2e78907806f7fb5ef5f83104f357f
GGAATCTTCCACAATGGGCGAAAGCCTGATGGAGCGACACCGCGTGAGGGACGAAGGTCCTAGGATTGTAAACCTCTAAAAGGGGGACGATAGTGACGGTACCCCTTGAAAAGCACCGGCTAACTCCGTGCCAGCAGCCGCGGTAATACGGAGGGTGCGAGCGTTATCCGGAATCACTGGGCGTAAAGGGCGCGTAGGCGGTTTGCTAAGTCCGATGTTAAAGACCGAGGCTCAACCTCGACACGGCGTTGGATACTGGCAAGCTTGACGGCTGGAGAGGCGAGTGGAATTACCAGTGTAGCGGTGGAATGCGTAGATACTGGTAGGAACACCCATTGCGAAGGCAGCTCGCTGGACAGCACGTGACGCTGAGGCGCGAAAGTGTGGGGAGCAAACCG
>6ea2148c34e4e3ae8fac512c756e186c
GGAATATTGGACAATGGGCGCAAGCCTGATCCAGCAATACCGCGTGAGGGATGAAGGCTTTCGAGTCGTAAACCTCTGTCAGTTGGAACGATGGGTTTGTAGGTTAATACCCTGCAGACTTGACGGTACCTTCAAAGGAAGCCCCGGCTAACTCCGTGCCAGCAGCCGCGGTAATACGGAGGGGGCAAGCGTTGCTCGGAATTACTGGGCGTAAAGGGTCCGCAGGTGGCTTTGTAAGTTAGATGTGAAATCTCAGGGCTCAACCCTGAAACTGCATCTAATACTGCATAGCTTGAGTACAGGAGAGGTTGGCGGAATTCCCGGTGTAGCGGTGAAATGCGTAGATATCGGGAGGAACACCAGTGGCGAAGGCGGCCAACTGGCCTGTTACTGACACTCAGGGACGAAAGCGTGGGTAGCGAACGG
>f7f1a9ee5adb5f9783032c6f824e6c0a
AGAATCTTCCGCAATGGACGCAAGTCTGACGGAGCGACGCCGCGTGCGGGATGAAGGCCTTCGGGTTGTAAACCGCTGTCAGTTGGGAGGAAATGCATGAGGGTTCTCTCTCATGTTTGACCGATCTTCAGAGGAAGCGCAGGCTAAGTTCGTGCCAGCAGCCGCGGTAACACGAACTGCGCGAACGTTATTCGGAATCACTGGGCTTAAAGCGTGCGTAGGCGGCTTAGTAAGTTGGGTGTGAAATCCCTCGGCTCAACCGAGGAACTGCGCTCAATACTGCTAGGCTTGAGGGAGACAGAGGTGAGCGGAACTAATGGTGGAGCGGTGAAATGCGTTGATATCATTAGGAACACCGGTGGCGAAAGCGGCTCACTGGGTCTCTTCTGACGCTGAGGCACGAAAGCTAGGGGAGCGAACGG
>682f6e82a94ae78afe6238476bad5425
AGAATCTTCGGCAATGGACGCAAGTCTGACCGAGCGATGCCGCGTGCGGGATGAAGGCCTTCGGGTTGTAAACCGCTGTCAGTTGGGAGGAAATGCCATGGGGCACTCTCCATGGTTTGACCTATCTTCAGAGGAAGGGCGGGCTAAGTTCGTGCCAGCAGCCGCGGTAAGACGAACCGCCCAAACGTTATTCGGAATCACTGGGCTTAAAGGGTGCGTAGGCGGTGCGGTAAGTTGGATGTGAAATCCCACGGCTCAACCGTGGAACTGCGTTCAATACTGCCGTGCTTGAGGGAGACAGAGGCGAGCGGAACTGATGGTGGAGCGGTGAAATGCGTTGATATCATCAGGAACACCCGTGGCGAAAGCGGCTCGCTGGGTCTCTTCTGACGCTGAGGTACGAAAGCTAGGGGAGCGAACGG
>0350c5d6fafcf45979979a852ee003cd
AGAATCTTCGGCAATGGGGGAAACCCTGACCGAGCGACGCCGCGTGCGGGATGAAGGCCCTTGGGTTGTAAACCGCTGTCAGAGGGGATGAAAGCGCAAGCTTGACAGAGCCTCAGAGGAAGCACGGGCTAAGTTCGTGCCAGCAGCCGCGGTAACACGAACTGTGCGAACGTTATTCGGAATCACTGGGCTTAAAGGGTGCGTAGGCGGCTATGCAAGTCAGGTGTGAAATCCTACAGCTCAACTGTAGAACTGCGCTTGAAACTGCATGGCTTGAGAATGACAGGGGTGTGTGGAACTTCTAGTGGAGCGGTGAAATGTGTTGATATTAGAAGGAACACCGGTGGCGAAAGCGACACACTGGGTCATTTCTGACGCTGAGGCACGAAAGCTAGGGTAGCGAACGG
>655caa04150a46869ee8027feecce300
CGAATATTCCGCAATGGACGCAAGTCTGACGGAGCGACGCCGCGTGCAGGATGAAGTCTCTCGGGATGTAAACTGCTGTCAGGGGTGAGAAATCAATGATCAACCCCAAAGGAAGCATCGGCTAACTCCGTGCCAGCAGCCGCGGTAATACGGAGGATGCGAGCGTTGTTCGGAATCACTGGGCTTAAAGCGCATGTAGGCGGGCTGACAAGTGTCTTGTGAAAGCCCCCGGCTCAACCGGGGAATTGCTTGGCAAACTGTCAGCCTTGAGGCAGGTAGAGGTGACCGGAACCTTCGGTGGAGAGGTGAAATTCGTAGATATCGAAGGGAACGCCGGTGGCGAAAGCGGGTCACTGGGCCTGTCCTGACGCTCAGATGCGAAAGCGTAGGTAGCGAACGG
>b7f769967ce4ce106a0a8b2d314dbdc3
GGAATTTTGCGCAATGGGCGAAAGCCTGACGCAGCGACGCCGCGTGAGTGAAGAAGGCCCTCGGGTTGTAAAACTCTGTGGGGAGAGACGAATAAGTATTGGTGAATATCCAATGCGATGACGGTATCTCTTTAGCAAGCACCGGCTAACTCTGTGCCAGCAGCCGCGGTAATACAGAGGGTGCAAACGTTGTTCGGAATTACTGGGCGTAAAGCGTGTGTAGGCGGCTAAGCAAGTCGGATGTGAAAGCCCTGAGCTCAACTTGGGAAGTGCACTCGATACTGTTTAGCTAGAGTGTCGTAGAGGCTGGTGGAATTCTCGGTGTAGAGGTGAAATTCGTAGATATCGAGAGGAACATCGGTGGCGAAGGCGGCCAGCTGGACGACTACTGACGCTGAGATACGAAAGCGTGGGGAGCAAACAG
>bfbff2301c30a99fa6e97f0671d00789
CGAATCTTTCACAATGGGCGCAAGCCTGATGGAGCAACGCCGCGTGGGGGATGACGGTTTTCGGATTGTAAACCCCTGTCACCAAGGATAAACCGTAGTCGGTTAATACCCGGCTGCCTGATGTAACTTGGAGAGGAAGGAGTGGCTAACTCTGTGCCAGCAGCCGCGGTAATACAGAGACTCCAAGCGTTATTCGGATTCACTGGGCGTAAAGGGTGCGCAGGCGGCCAAGTGTGTCGGAGGTGAAATCTTGCAGCTTAACTGTAAAATTGCCTTCGAAACTACTTGGCTAGAGTATCGGAGAGGATAGCGGAATTCCAGGTGTAGCAGTGAAATGCGTAGATATCTGGAGGAACACCAATGGCGAAGGCAGCTATCTGGACGATTACTGACGCTCAGGCACGAAAGCGTGGGGAGCGAAAGG
>c568a2abdcc8e9ec724f257cb8487844
GGAATATTGGACAATGGGCGAAAGCCTGATCCAGCAATGCCGCGTGAGTGATGAAGGCCTTAGGGTTGTAAAGCTCTTTTACCAGGGATGATAATGACAGTACCTGGAGAATAAGCTCCGGCTAACTCCGTGCCAGCAGCCGCGGTAATACGGAGGGAGCTAGCGTTGTTCGGAAATACTGGGCGTAAAGCGAACGTAGGCGGCTTTTCAAGTCAGGGGTGAAATCCCGGGGCTCAACCCCGGAACTGCCCTTGAAACTGGATCGCTAGAATCCTGGAGAGGTCAGTGGAATTCCGAGTGTAGAGGTGAAATTCGTAGATATTCGGAAGAACACCAGTGGCGAAGGCGACTGACTGGACAGGTATTGACGCTGAGGTTCGAAAGCGTGGGGAGCAAACAG
>d42ac0881f7035672d402f8e30488d6d
AGAATCTTCCACAATGGGCGAAAGCCTGATGGAGCGACACCGCGTGCAGGATGAAGGCCTTAGGGTTGTAAACTGCTGTCACGCTATAGGAACCCCCGGTCGTTAATAGCGGCCGGGCTGACCAAAGCGAGAGGAAGCGCCGGCTAACTCCGTGCCAGCAGCCGCGGTAATACGGAGGGCGCAAGCGTTGTTCGGATTCACTGGGCATAAAGAGCATGTAGGCGGCTCGCTCAGTCGGGTGTGAAAGCCCACGGCCCAACCGTGGAACTGCACCCGATACTGGCGAGCTCGAGGACGGAAGGGGTGAGTGGAACTCCAGGTGGAACGGTGAAATGTATAGATATCTGGAGGAACACCGGTGGCGAAAGCGGCTCACTGGTCCGTCTCTGACGCTGAGATGCGAAAGCTAGGGTAGCGAACGG
>b1fc837761f253ee55b49e7cea8e7436
AGAATCTTCCGCAATGGACGCAAGTCTGACGGAGCGACGCCGCGTGCGGGATGAAGGCCTTCGGGTTGTAAACCGCTGTCAGTGGGGAGCAAATCGATGGGGGCTATCCCCCATTGTTGAGCGATCCGCAGAGGAAGCGCAGGCTAAGTTCGTGCCAGCAGCCGCGGTAACACGAACTGCGCGAACGTTATTCGGAATCACTGGGCTTAAAGAGTCCGTAGGCGGCTCGGTAGGTGGGGTGTGAAAGCCCACGGCTCAACCGTGGAACTGCGCTCCAAACCATCGAGCTGGAGGGAGATAGAGGAGAGCGGAACTGATGGTGGAGCGGTGAAATGCGTTGATATCATCAGGAACACCGGTGGCGAAAGCGGCTCTCTGGGTCTCTTCTGACGCTGAGGGACGAAAGCTAGGGGAGCGAACGG
>e689b5ccaee605b27fa3ba8341464bf2
AGAATCTTCCCCAATGCGAGCAATCGTGAGGGAGCAACGCCGCGTGCCAGATGAAGGCCTTAGGGTTGTAAATGGCTTTTCTCAAGGAAGAACAAATGACGGTACTTGAGGAATAAGGGGCTGCTAAATTCGTGCCAGCAGCAGCGGTAATACGAATGCCCCGAGCGTTGTCCGGATTTACTGGGCGTAAAGGGTCCGCAGGCGGCCTTGTAAGTCATGTGTTAAATCTATGGGCTCAACCCATAGGCCGCGCGTGATACTGCAAGGCTAGAGGCTGGGAGAGGTAGATGGAACTGCTGGTGTAGCGGTTAAATGCGTTAATATCAGCAAGAACACCAAAGGCGAAGGCAATCTACTGGAACAGTTCTGACGCTCAGGGACGAAAGCGTGGGTAGCGAAAGG
>3a7f16a8dd3e019f19e8f684620b06c8
GGAATATTGGTCAATGGGCGCAAGCCTGAACCAGCTATGCCGCGTGCAGGATGAAGGCCTTCAGGTCGTAAACTGCTTTTATGCGAGAAAAATAAACTTCTGCGGAAGTAAATGATGTTATCGCATGAATAAGCACTGGCTAACTCCGTGCCAGCAGCCGCGGTAAGACGGAGAGTGCAAGCGTTATCCAGATTTACTGGGTTTAAAGGGTACGTAGGCTGTTTTATAAGTCAGTGGTGAAAACTAGCAGCTCAACTGTTAAAGTGCCATTGATACTGTAAAACTTGAGTATAGTAGAAGTGGGTGGAATTCTACATGTAGCGGTGAAATGCATAGATATGTAGAGGAACGCCAATAACGAAGGTAACTCACTAAGCTATTACTGACGCTGAGGTACGAAAGCGTGGGGAGCAAACAG
>d846c46717337dbe2b81bd371a78f058
GGAATCTTGGACAATGGGGGCAACCCTGATCCAGCCATGCCGCGTGAGTGATGAAGGCCCTAGGGTCGTAAAGCTCTTTCGCCTGTGAAGATAATGACGGTAGCAGGTAAAGAAACCCCGGCTAACTCCGTGCCAGCAGCCGCGGTAATACGGAGGGGGTTAGCGTTGTTCGGAATTACTGGGCGTAAAGCGCACGTAGGCGGATTGGAAAGTTGGGGGTGAAATCCCGGGGCTCAACCCCGGAACTGCCTCCAAAACTCCCAGTCTTGAGTTCGAGAGAGGTGAGTGGAATTCCGAGTGTAGAGGTGAAATTCGTAGATATTCGGAGGAACACCAGTGGCGAAGGCGGCTCACTGGCTCGATACTGACGCTGAGGTGCGAAAGCGTGGGGAGCAAACAG
>4437cb2dce7610fe89bbaa3ccbd57a28
GGAATATTGGTCAATGGGCGAAAGCCTGAACCAGCCACGCCGCGTGAGTGATGAAGGCCTTCGGGTTGTAAAGCTCTGTGGGGAGGGAAGAAAAAAGTCACCAAGATAACGGGTGGCTCTTGACGGTACCTCCTTCAAAAGCACCGGCTAACTCTGTGCCAGCAGCCGCGGTAATACAGAGGGTGCGAACGTTGCTCGGAATCACTGGGCGTAAAGCGCGTGTAGGCGGATCGGCAAGTCAGATGTGAAAGCCCTGGGCTCAACCTGGGAACTGCACCTGAAACTGCTGGTCTTGAGTGTCGGAGAGGGTAGCGGAATTCCTGGTGTAGAGGTGAAATTCGTAGATATCAGGAGGAACACCGGTGGCGAAGGCGGCTACCTGGACGATTACTGACGCTGAGACGCGAAAGCGTGGGGAGCAAACAG
>bc0118ccab4588621cc93e278393e4d7
AGAATCTTCCACAATGGGGGCAACCCTGATGGAGCGACACCGCGTGCAGGATGAAGGCTTTCGGGTCGTAAACTGCTTTTCTGAGGGAATAACTATGAAGGTACCTTAGGAATAAGCACCGGCTAACTCCGTGCCAGCAGCCGCGGTAATACGGAGGGTGCAAACGTTACCCGGAATTATTGGGCGTAAAGCGTCCGCAGGCGGCGTGATAAGTTAGATGTTAAATCTTGGGGCTCAACTCCAAGCTTGTATCTAAAACTGTCATGCTAGAGTCTTGGAGAGGTGAGTGGAATTCTACATGTAGGGGTAAAATCCGTAGATATGTAGAGGAACACCAAAAGCGAAGGCAGCTCACTGGCCAAGTACTGACGCTCATGGACGAAAGCGTAGGTAGCAAACGG
>ccb118effc15acf65ea5aca88284145e
AGAATCTTCCACAATGGCCGAAAGGCTGATGGAGCAATGCCGCGTGCAGGAAGACGCCTTTCGGGGTGTAAACTGCTTTTATATGGGAAGAATTTGTGACGGTACCATATGAATAAGAGGTTGCTAACTCTGTGCCAGCAGCAGCGGTAATACAGAGACCTCAAGCGTTATCCGGATTCATTGGGCGTAAAGCGTCCGCAGGTGGTTGTATAAGTCAATAGTCAAATCTTCGGGCTCAACCCGAAGGCTGCTATTGATACTGTACAACTTGAGGCTGGGAGAGGTAAGCGGAATTCTCGGTGTAGTCGTAATAAGCGCTGATATCGAGAGGAACACCAAAGGCGAAGGCAGCTTACTGGAACATGCCTGACACTCAGGGACGAAAGCGTGGGTAGCGAATCG
>02ceace9b6a8ba5af05ec7c4c765f4f3
GGAATCTTGCACAATGGGCGAAAGCCTGATGCAGCGACGCCGCGTGGGGGATGAAGGCCCTATGGGTCGTAAACCCCTTTCAGTGGGGACGAAACTGACGGTACCCACAGAAGAAGGTCCGGCCAACTACGTGCCAGCAGCCGCGGTAAGACGTAGGGACCAAGCGTTGTCCGGATTTATTGGGCGTAAAGAGCTCGTAGGCGGTTGCGTAAGTCGGATGTGAAAGCTCGGGGCTCAACCCCGAGACGCCATCCGATACTGCGCTGACTTGAATCCAGTAGGGGAGTGTGGAATTTGTTGTGTAGCGGTGAAATGCGCAGATATAACAAGGAACACCTATGGCGAAGGCAGCACTCTGGGCTGGTATTGACGCTGAGGAGCGAAAGCATGGGTAGCAAACAG
>6ac13ac9c05971a12bf6e3d541af1e1f
AGAATCTTCCGCAATGGACGCAAGTCCGACGGAGCGACGCCGCGTGTGGGATGAAGGCCCTCGGGTTGTAAACCACTGTCAGTGGGGTGGAAATGCATCAGGGTCATCCCTGGTGTTTGACCTAACCGCAGAGGAAGTCCGGGCTAAGTACGTGCCAGCAGCCGCGGTAACACGTACCGGACGAACGTTATTCGGAATTACTGGGCTTAAAGAGTACGTAGGCGGCCTTGTAGGTGAGATGTGAAATCCCACGGCTCAACCGTGGAACTGCGTTTCAAACCACAAGACTTGAGGGAGACAGGGGTGAGCGGAACTGATGGTGGAGCGGTGAAATGCGTTGATATCATCAGGAACACCGGTGGCGAAGGCGGCTCACTGGGTCTCTTCTGACGCTGAGGTACGAAAGCTAGGGTAGCGAACGG
>e138b8889900a04ebf029a6397b46941
GGAATCTTCCGCAATGGGGGCAACCCTGACGGAGCGACACCGCGTGAAGGATGAAGGCCTTTCCGGTCGTAAACTTCTGTCCTGAGGGACGAAATTTTTGACGGTACCTCAGAAGAAAGCACCGGCTAATTCCGTGCCAGCAGCCGCGGTAAGACGGAAGGTGCAAGCGTTACTCGGAATTACTGGGCGTAAAGCGTCCGCAGCCGATCTTGTAAGTCTGGCGTAAAATCTCGGAGCTCAACTCCGAACGCGTGCCGGAAACTGCTTGAATTGAGTCATACAGGGGCAACTGGAATTCCATGTGTAGGGGTAAAATCCGTTGATCCATGGAGGAACGCCAAAAGCGAAAGCAGGTTGCTGGGTATGTACTGACGGTCAGGGACGAAAGCGTGGGGAGCAAAGGG
>0edca9704595319a8110a78e03555fa7
GGAATTTTGCGCAATGGGCGAAAGCCTGACGCAGCAACGCCGCGTGGGTGATGAAGGTCTTCGGATCGTAAAACCCTGTCGTCGGGGACGAAGGTGGGCGGGTTAATAGCCTGTTTGCTTGACGGTACCCGGAGAGGAAGCCCCGGCTAACTCTGTGCCAGCAGCCGCGGTAATACAGAGGGGGCAAGCGTTATTCGGAATTATTGGGCGTAAAGGGCGCGTAGGCGGCTTTTTAAGTGAGATGTGTAATCCCTGAGCTCAACTTGGGAACTGCATCTCATACTGGGAGGCTAGAGTACTGGAGAGGGTGGTAGAATTCCACGTGTAGCGGTGAAATGCGTAGAGATGTGGAGGAATACCAGTGGCGAAGGCGGCCACCTGGACAGTAACTGACGCTGAGGCGCGAAAGTGTGGGTAGCAAACAG
>9b0ba2de96757e6dbccba455cf97d607
AGAATATTTCGCAATGGGCGAAAGCCTGACGAAGCGACGCCGTGTGAATGATGAAGGCCTTCGGGTTGTAAAGTTCTGTTACCTGGGAGCAAGAAGGCATATTGAATAGGTATGCCTGATGAGAGTACCAGGGGAGAAAGCACCGGCTAATTCCGTGCCAGCAGCTGCGGTAATACGGAAGGTGCAAGCGTTAATCGGAATTACTGGGCGTAAAGGGTGCGTAGGCGGGAATGAACGTCAGATGTGAAATTTTGGGGCTTAACCTCAAAGCTGCATCTGAAACGGCATTTCTTGAGGAAATGCGGAGAGAATGGAATTCCATGTGTAGCGGTGAAATGCGTAGATATATGGAAGAACACCTGTGGCGAAAGCGGTTCTCTAGCTTAATCCTGACGCTGATGCACGAGAGCAAGGGGAGCAAACAG
>374029769da34b9e852d16a74eed63ad
GGAATATTGGTCAATGGACGAAAGTCTGAACCAGCCATGCCGCGTGAAGGATTAAGGTCCTCTGGATTGTAAACTTCTTTTATATGGGACGAAAAAAGGGCATTCTTGCTCACTTGACGGTACTATATGAATAAGCACCGGCTAACTCCGTGCCAGCAGCCGCGGTAATACGGAGGGTGCAAGCGTTATCCGGATTCACTGGGTTTAAAGGGTGCGTAGGCGGATAGGTAAGTCAGTGGTGAAATCTCGGAGCTTAACTCCGAAACTGCCATTGATACTATCTATCTTGAATATTGTGGAGGTTTGCGGAATATGTCATGTAGCGGTGAAATGCTTAGATATGACATAGAACACCTATTGCGAAGGCAGCAGGCTACACATATATTGACGCTGAGGCACGAAAGCGTGGGGATCAAACAG
>7d7ea52a8ff17c6ec4b1d47986a630dc
AGAATCATTCGCAATGGGCGAAAGCCTGACGATGCGACGCCGTGTGAACGATGAAGGCCTTCGGGTCGTAAAGTTCTTTCGCCTGAGAACAAGAGAAGTAGACGAATAATCTGCTGATTTGAGGGTATCAGGTAAAGAAGCACCGGCTAACTTCGTGCCAGCAGCTGCGGTAATACGAAGGGTGCAAGCATTAATCGGAATTATTGGGCGTAAAGGGCGCGTAGGCGGATAGACAAGTCAGATGTGAAATTCCAGGGCTCAACCCTGGAGCTGCATCTGAAACTGTCAATCTAGAGGGTAGGCGGAGAAAACGGAATTCCACAAGTAGCGGTGAAATGCGTAGATATGTGGAGGAACACCCGTGGCGAAAGCGGTTTTCTAGCTTACACCTGACGCTGAGGCGCGAAAGCGAGGGGAGCAAACAG
>14454b3c68ad8e623bb4616a711a9e37
GGAATTTTGGACAATGGGCGAAAGCCTGATCCAGCAATGCCGCGTGAGTGATGAAGGCCTTCGGGTTGTAAAACTCTTTCAGTAGGGAAGATAATGACGGTACCTACAGAAGAAGCTCCGGCTAACTTCGTGCCAGCAGCCGCGGTAATACGAAGGGGGCTAGCGTTACTCGGAATCACTGGGCGTAAAGCGTGCGCAGGCGGTCTGGAAAGTTGGAAGTGAAAGCCCGGGGCTCAACCCCGGAACTGCTTTCAAAACTACCAGACTAGAGTATTGGAGGGGATAGTAGAATTTCTAGTGTAGAGGTGGAATTCGTAGATACTAGAAGGAATACCGGAAGCGAAGGCGACTATCTGGCCAAATACTGACGCTGTTGCACGAAGGCGTGGGGAGCAAACAG
>ef588bb138e81ff3033fb2fb01b87d3a
GGAATTATGCACAATGGACGAAAGTCTGATGCTGCGACGTTGCGTGAAGGATGAAGTTCTTAGGAATGTAAACTTCTTTTATCGGGGAACAAGTTCTGAGTGTACCCGATGAATAAGTGCCTGCCAACCACGTGCCAGAAGCATCGGTAATACGTGGGACACAAGCGTTATCCGGATTTACTGGGCGTAAAGAGATGCGTAGGCGTCTAGATAAGTCTGATGTTAAATCCCAATGCTCACCATTGGAACTGCATCAGAAACTATATAGATTGAGTTAGGTAGAGAAGAGGGGAATTCCTGGTGGAGCGGTTAAATGCGTTGATATCAGGAGGAACACCAATGGCGAAAGCACCTCTTTGGACCTATACTGACGCTAAGGCTCGAAAGCGTGGGTAGCAAAACG
>b7fd97d9e38e49859dcbc91f651bcb48
GGAATCTTAGACAATGGGGGAAACCCTGATCTAGCCATGCCGCGTGGACGATGAAGGCCCTAGGGTTGTAAAGTCCTTTCAGCTGGGAAGATAATGACGGTACCAGCAGAAGAAGCCCCGGCTAACTCCGTGCCAGCAGCCGCGGTAATACGGAGGGGGCTAGCGTTGTTCGGAATTACTGGGCGTAAAGCGCGCGTAGGCGGACTTCTAAGTCGGGGGTGAAATCCCGGGGCTCAACCCCGGAACTGCCTTCGATACTGGGAGTCTGGAGTTCGAGAGAGGTGAGTGGAATTCCGAGTGTAGAGGTGAAATTCGTAGATATTCGGAGGAACACCAGTGGCGAAGGCGGCTCACTGGCTCGATACTGACGCTGAGGTGCGAAAGCGTGGGGAGCAAACAG
>37389f28ef64fe1b40e6921216c165d0
GGAATATTGCACAATCGACGAAAGTCTGATGCAGCAACGCCGCGTGTGCGATGAAGGCCTTCGGGTTGTAAAGCACTTTTCTGAGGGAAGAGAAAGGACGGTACCTCAGGAATAAGTCTCGGCTAACTACGTGCCAGCAGCCGCGGTAATACGTAGGAGGCGAGCGTTATCCGGATTTATTGGGCGTAAAGCGCGTGCAGGTGGTTTGGTAAGTTGGGTATGAAATCTCCTGGCTTAACTAGGAGAGGTTGCTCAAAACTACCAGACTAGAGGACGATAGAGGAAGGTGGAATTCCCGGTGTAGTAGTGAAATGCGTAGATATCGGGAGGAACACCAGTGGCGAAGGCGGCCTTCTGGGTCGTTCCTGACACTAAGACGCGAAAGCATGGGTAGCAAACGG
>db5d13f41af1ac657bc142e6da52a376
GGAATATTGGACAATGGGCGCAAGCCTGATCCAGCAATGCCGCGTGTGTGAAGAAGGCCTGCGGGTTGTAAAGCACTTTTATCGGGAAAGAAAATCTCAGGGTTAATACCCCTGGGCCTTGACGGTACCCGAAGAATAAGCACCGGCTAACTCCGTGCCAGCAGCCGCGGTAATACGGAGGGTGCAAGCGTTAATCGGAATTACTGGGCGTAAAGCGAGTGTAGGCGGCTTCGTAAGTCGGATGTGAAAGCCCCGGGCTTAACCTGGGAATGGCATTCGATACTGCGCGGCTAGAGTTTGATAGAGGGAAGTGGAATTCCAGGTGTAGCGGTGAAATGCGTAGATATCTGGAGGAACACCAGTGGCGAAGGCGGCTTCCTGGATCAAAACTGACGCTGAGGCTCGAAAGCGTGGGGAGCAAACAG
>34f9c5f21d81f858ef96c2aa1c63a700
GGAATATTGGACAATGGGCGCAAGCCTGATCCAGCAATGCCGCGTGTGTGAAGAAGGCCTGCGGGTTGTAAAGCACTTTCAGTAGAGAAGAAAAGCCTAGGGTTAATACCCCTGAGTCTTGACGTAACCTACAGAAGAAGCACCGGCTAACTCCGTGCCAGCAGCCGCGGTAATACGGAGGGTGCGAGCGTTAATCGGAATTACTGGGCGTAAAGCGCGCGTAGGCGGCTTTGTAAGTCGGATGTGAAAGCCCTGGGCTTAACCTGGGAATTGCATTCGATACTGCAGAGCTAGAGTATGGTAGAGGGAAGTGGAATTTCCGGTGTAGCGGTGAAATGCGTAGATATCGGAAGGAACACCAGTGGCGAAGGCGACTTCCTGGGCCAATACTGACGCTGAGGTGCGAAAGCGTGGGGAGCAAACAG
>1e9c76ee57f6f706a09a96df587f490e
GGAATATTGGACAATGGGCGGAAGCCTGATCCAGCCATCCCGCGTGCAGGATGACGGCCCTCTGGGTTGTAAACTGCTTTTATAGGGGAAGAAACGCCAGTATTTATATTGGCCTGACGGTACCCTACGAACAAGCACCGGCTAACTCCGTGCCAGCAGCCGCGGTAATACGGAGGGTGCAAGCGTTATCCGGAATCACTGGGTTTAAAGGGTGCGTAGGCGGCTTGGTAAGTCAGAAGTGAAAGCTCACCGCTCAACGGTGGAACTGCTTTTGATACTGCCAGGCTTGGATCGGCGCGAGGCAGGCGGAATGTGGCATGTAGCGGTGAAATGCTTAGATATGCCATAGAACACCGATTGCGTAGGCAGCTTGCCAGAGCCGTATCGACGCTGAGGCACGAAAGCGTGGGGAGCGAACAG
>24ade5d0f3618a45841aab32972ff65a
GGAATATTGGACAATGGGCGAAAGCCTGATCCAGCAATGCCGCGTGTGTGAAGAAGGCCTGCGGGTTGTAAAGCACTTTTATCGGGAAAGAAAAACACAGGGTTAATACCCCTGTGCCTTGACGGTACCCGAAGAATAAGCACCGGCTAACTCAGTGCCAGCAGCCGCGGTAATACTGAGGGTGCAAGCGTTAATCGGAATTACTGGGCGTAAAGCGAGTGTAGGCGGCTTCGTAAGTCGGATGTGAAAGCCCCGGGCTTAACCTGGGAATTGCATTCGATACTGCGCGGCTAGAGTCTGATAGAGGGAAGTGGAATTCCAGGTGTAGCGGTGAAATGCGTAGATATCTGGAGGAACACCAGTGGCGAAGGCGGCTTCCTGGATCAAGACTGACGCTGAGGCTCGAAAGCGTGGGGAGCAAACAG
>5d1c678dc65340bcf6bf254eae7eadf0
AGAATCTTCCGCAATGGGCGCAAGCCTGACGGAGCGACGCCGCGTGGACGAAGAATGCCGAGAGGTTGTAAAGTCCTTTTATTTGCGAAGAATAATGTCTGTAGGTAATGACAGGCAGATGACGTTAGCTTATGAATAAGCTCCGGCCAATTACGTGCCAGCAGCCGCGGTAACACGTAAGGAGCGAGCGTTGTTCGGAATTATTGGGCGTAAAGGGCATGTAGGCGGTTTTTTAAGTCTGATGTGAAATACTACAGCTTAACTGTGGGAACGCATTGGAAACTGAAAGACTCGAATCAGTGAGGGGTAACCGGAATTCCTAGTGTAGGGGTGAAATCTGTTGATATTAGGAAGAACACCGATGGCGAAGGCAGGTTACTGGCGCATGATTGACGCTGATGTGCGAAAGCGTAGGGAGCGAACAG
>032a9e9f30d39dc2fe5f1b332f165565
GGAATTTTGCGCAATGGGGGCAACCCTGACGCAGCAACGCCGCGTGAGTGAAGAAGGCCTTTGGGTCGTAAAGCTCTGTCAACAAGGAAGAAATTATTTATATTTAATAGATATAGGTATTGACGGTACTTGTGGAGGAAGCGCCGGCTAACTCCGTGCCAGCAGCCGCGGTAACACGGGGGGCGCAAGCGTTATTCGGAATTATTGGGCGTAAAGGGCGCGTAGGCGGTCTTATCGGTCAGATGTGAAAGCCCGGGGCTCAACCCCGGACGTGCATTTGAAACAGTAAGACTTGAGTACGGGAGAGGAAAGCGGAATTCCTGGTGTAGAGGTGAAATTCGTAGATATCAGGAGGAACACCGATGGCGAAGGCAGCTTTCTGGACCGATACTGACGCTGAGGCGCGAAGGCGTGGGTAGCGAACAG
>b3f1b5b4a57fc0fb4562b9015a2e8246
GGAATATTGGACAATGGGGGCAACCCTGATCCAGCAATGCCGCGTGTGTGAAGAAGGCCTGCGGGTTGTAAAGCACTTTCAGTGGGGAAGAGGGCGTGCGTGTAACGAGCGTACGTTGACGTTACCCACAGAAGAAGCACCGGCTAACTCCGTGCCAGCAGCCGCGGTAATACGGAGGGTGCAAGCGTTAATCGGAATTACTGGGCGTAAAGCGCGCGTAGGCGGTTAAGTGAGTCAGATGTGAAAGCCCCGGGCTCAACCTGGGAATGGCATTTGATACTGCTTGGCTAGAGTCTGACAGAGGGTGGCGGAATTCCGGGTGTAGCGGTGAAATGCGTAGATATCCGGAGGAACACCGGTGGCGAAGGCGGCCACCTGGGTCGAGACTGACGCTGAGGTGCGAAAGCGTGGGGAGCGAACAG
>f6834396b4bf27aeb1d37e64ba1c39d6
GGAATTTTCCGCAATGGGCGAAAGCCTGACGGAGCAATACCGCGTGAGGGATGACGGCCTATGGGTTGTAAACCTCTTTTTTCAGGGAGGAATCAAATGACGTGTACCTGAAGAATAAGCATCGGCTAACTCCGTGCCAGCAGCCGCGGTAAGACGGAGGATGCAAGTGTTATCCGGAATCACTGGGCGTAAAGCGTCTGTAGGTGGTCAAATAAGTCAACTGTTAAATCTTGGGGCTCAACCTCAAAATCGCAGTCGAAACTATTAGACTAGAGTATAGTAGGGGTAAAGGGAATTTCCAGTGGAGCGGTGAAATGCGTAGAGATTGGAAAGAACACCGATGGCGAAGGCACTTTACTGGGCTATTACTAACACTCAGAGACGAAAGCTAGGGTAGCAAATGG
>61cf83710e28d62df140b94e20d3ecc6
GGAATATTGGTCAATGGAGGCAACTCTGAACCAGCCATGCCGCGTGCAGGAAGACTGCCCTATGGGTTGTAAACTGCTTTTATACAGGAAGAAACAGTCGTACGTGTACGGCCTTGACGGTACTGTAAGAATAAGGACCGGCTAACTCCGTGCCAGCAGCCGCGGTAATACGGAGGGTCCAAGCGTTATCCGGAATCATTGGGTTTAAAGGGTCCGCAGGCGGTCAATTAAGTCAGAGGTGAAATCCCATAGCTTAACTATGGAACTGCCTTTGATACTGGTTGACTTGAGTTATACGGAAGTAGATAGAATAAGTAGTGTAGCGGTGAAATGCATAGAGATTACTTAGAATACCGATTGCGAAGGCAGTCTACTACGTATATACTGACGCTCATGGACGAAAGCGTGGGGAGCGAACAG
>ca9f6f7562b35fbbad6262fd71a377ef
GGAATCTTAGACAATGGGCGAAAGCCTGATCTAGCCATGCCGCGTGAGTGATGAAGGCCCTAGGGTCGTAAAGCTCTTTCGCCAGGGATGATAATGACAGTACCTGGTAAAGAAACCCCGGCTAACTCCGTGCCAGCAGCCGCGGTAATACGGAGGGGGTTAGCGTTGTTCGGAATTACTGGGCGTAAAGCGCGCGTAGGCGGATTGGAAAGTTGGGGGTGAAATCCCGGGGCTCAACCCCGGAACTGCCTCCAAAACTCCCAGTCTAGAGTTCGAGAGAGGTGAGTGGAATTCCGAGTGTAGAGGTGAAATTCGTAGATATTCGGAGGAACACCAGTGGCGAAGGCGGCTCACTGGCTCGATACTGACGCTGAGGTGCGAAAGTGTGGGGAGCAAACAG
>30b4ac4458dd05505e6b9e8e07f2ad85
AGAATCATTCACAATGGGGGAAACCCTGATGGTGCGACGCCGCGTGGAGGACGAAGGCCCTAGGGTCGTAAACTCCTGTCATCAAGGAGTAAGGACTTATGGAGTAACTGCCATGGGTATTGATAGTACTTGAAGAGGAAGGGACGGCTAACTTCGTGCCAGCAGCCGCGGTAATACGAAGGTCCCAAGCGTTGTTCGGATTTACTGGGCGTAAAGAGTCTGTAGGCGGTTAGGTAAGTCAGATGTGAAATCCCGGAGCTCAACTCCGGAACTGCATCCGATACTGCCTGACTGGAGTATTGGAGGGGAATCTGGAATTCTCGGTGTAGCAGTGAAATGCGTAGATATCGAGAGGAACACTAGTGGCGAAGGCGAGATTCTGGACAATTACTGACGCTGAGAGACGAAGGCCAGGGTAGCGAAAAG
>f59b49cba556f128cb669bdce2552be7
GGAATTTTCCGCAATGGGCGAAAGCCTGACGGAGCAATACCGCGTGAGGGATGACGGCCTATGGGTTGTAAACCTCTTTTTTCAGGGAGGAACAAAATGACGTGTACCTGAAGAATAAGCATCGGCTAACTCCGTGCCAGCAGCCGCGGTAAGACGGAGGATGCAAGTGTTATCCGGAATCACTGGGCGTAAAGCGTCTGTAGGTGGTCAAATAAGTCAACTGTTAAATCTTGAGGCTCAACCTTGAAATCGCAGTCGAAACTATTAGACTAGAGTATAGTAGGGGTAAAGGGAATTTCCAGTGGAGCGGTGAAATGCGTAGAGATTGGAAAGAACACCGATGGCGAAGGCACTTTACTGGGCTATTACTAACACTCAGAGACGAAAGCTAGGGTAGCAAATGG
>62439a22573b7574b4358fd68ad5bc13
GGAATATTGCGCAATGGGGGCAACCCTGACGCAGCAACGCCGCGTGTGGGATGACAGCTTTCGGGTTGTAAACCACTTTCAGTGATGACGAAAATGACGGTAATCACAGAAGAAGGTCCGGCCAACTACGTGCCAGCAGCCGCGGTAACACGTAGGGACCGAGCGTTGTCCGGATTTATTGGGCGTAAAGAGCTCGTAGGCGGTTTTGTAAGTCGGATGTGAAAACTCAGGGCTCAACCCGGAGACGCCATCTGATACTGCAATGACTAGAGTCCGGTAGGGGAGCATGGAATTCCTGGTGTAGCGGTGGAATGCGCAGATATCAGGAGGAACACCAATGGCGAAGGCAGTGCTCTGGGCCGGTACTGACGCTGAGGAGCGAAAGCATGGGGAGCAAACAG
>9a9a1f5f3bfe1fff15fbad2a12a258eb
GGAATATTGGACAATGGGCGCAAGCCTGATCCAGCAATGCCGCGTGTGTGAAGAAGGCCTGCGGGTTGTAAAGCACTTTCAGTAGAGAAGAAAAGCCTAGGGTTAATACCCCTGAGTCTTGACGTAACCTACAGAAGAAGCACCGGCTAACTCCGTGCCAGCAGCCGCGGTAATACGGAGGGTGCAAGCGTTAATCGGAATTACTGGGCGTAAAGCGCGCGTAGGCGGCTTTGTAAGTCGGATGTGAAAGCCCCGGGCTTAACCTGGGAATTGCATTCGATACTGCAGAACTAGAGTACGGTAGAGGGAAGTGGAATTTCCGGTGTAGCGGTGAAATGCGTAGATATCGGAAGGAACACCAGTGGCGAAGGCGACTTCCTGGGCCAGTACTGACGCTGAGGTGCGAAAGCGTGGGGAGCAAACAG
>187b81f5dadec49b54b99c8d59cf4595
GGAATATTGGACAATGGGGGCAACCCTGATCCAGCAATGCCGCGTGTGTGAAGAAGGCCTGAGGGTTGTAAAGCACTTTCAGTAAGGAGGAAGGTCTTGTAGTTAATACCTGCAAGAATTGACGTTACTTACAGAAGAAGCACCGGCTAACTCCGTGCCAGCAGCCGCGGTAATACGGAGGGTGCAAGCGTTAATCGGAATTACTGGGCGTAAAGCGCACGTAGGTGGGAATTTAAGTCAGATGTGAAAGCCCCGGGCTCAACCTGGGAAAGTCATCTGATACTGGATTTCTAGAGTACAGTAGAGGGTAGTGGAATTTCCGGTGTAGCGGTGAAATGCGTAGATATCGGAAGGAACATCAATGGCGAAGGCAACTGCCTGGGCTGATACTGACACTGAGGTGCGAAAGCGTGGGGAGCAAACAG
>264adb3fe5a03963e4bfa438a91405b9
GGAATATTGGACAATGGGGGCAACCCTGATCCAGCAATGCCGCGTGTGTGAAGAAGGCCTGCGGGTTGTAAAGCACTTTCAGTAGAGAAGAAAAGCTTACGGTTAATACCCGTGAGTCTTGACGTAACCTACAGAAGAAGCTCCGGCTAACTCCGTGCCAGCAGCCGCGGTAATACGGAGGGAGCGAGCGTTAATCGGAATTACTGGGCGTAAAGCGCGCGTAGGCGGCTTTGTAAGTCGGATGTGAAAGCCCCGGGCTTAACCTGGGAATTGCATTCGATACTGCAGAACTAGAGTATGGTAGAGGGAAGTGGAATTTCCGGTGTAGCGGTGAAATGCGTAGATATCGGAAGGAACACCAGTGGCGAAGGCGACTTCCTGGGCCAATACTGACGCTGAGGTGCGAAAGCGTGGGGAGCAAACAG
>fa9968c208c23e2b264da54dad1b2e96
AGAATCTTCCGCAATGGACGAAAGTCTGACGGAGCGACGCCGCGTGATGGACGAAGGCCCTCGGGTTGTAAACATCTGTCGTAGGGGAGGAAATTTTGACCGATCCTAGGAGGAAGCACAGGCTAAGTTCGTGCCAGCAGCCGCGGTAATACGAACTGTGCAAACGTTATTCGGAATCACTGGGCTTAAAGGGTGCGTAGGCGGGCGAGTAGGTCAGATGTGAAAGCCCACGGCTCAACCGTGGAATTGCGTTTGAAACCACTTGTCTTGAGGGGATCAGAGGAGAGCGGAACTGATGGTGGAGCGGTGAAATGCGTTGATATTATCAGGAACACCGGTGGCGAAGGCGGCTCTCTGGGATCTTTCTGACGCTGAGGCACGAAAGCTAGGGGAGCGAACGG
>3b452bff17700f1c98bf421f547de848
AGAATCTTCGGCAATGGGCGAAAGCCTGACCGAGCGACGCCGCGTGCGCGATGAAGGCCTTCGGGTTGTAAAGCGCTGTCAGGGGGGAACAATCAATGAGTGATCCCCAGAGGAAGCACGGGCTAAGTTCGTGCCAGCAGCCGCGGTAAGACGAACCGTGCGAACGTTGTTCGGAATCACTGGGCTTAAAGGGCGCGTAGGCGGCTTGCCAAGTCAGAGGTGAAAGCTTTCGGCTCAACCGGAAAAGTGCCTTTGATACTGGTAAGCTAGAGGGAGGTAGGGGCAGATGGAACTTCCGGTGGAGCGGTGAAATGTGTTGATATCGGAAGGAACGCCGGTGGCGAAAGCGATCTGCTGGACCTCTTCTGACGCTGAGGCGCGAAAGCTAGGGTAGCGAACGG
>876baafbd6d095e85f5f89747208c776
GGAATATTGCACAATGGGCGCAAGCCTGATGCAGCCATGCCGCGTGAGTGAAGAAGGCCTTAGGGTTGTAAAACTCTTTCACCGGTGAAGATAATGACGGTAACCGGAAAAGAAGCCCCGGCTAACTCCGTGCCAGCAGCCGCGGTAATACGGAGGGGGCTAGCGTTGTTCGGAATTACTGGGCGTAAAGCGCACGTAGGCGGATTGATCAGTTGGGGGTGAAAGCCCGAGGCTTAACCTCGGAACTGCCTTCAATACTGTCAGTCTTGAGTCCGGGAGAGGTGAGTGGAATTCCTAGTGTAGAGGTGAAATTCGTAGATATTAGGAAGAACACCAGTGGCGAAGGCGGCTCACTGGCCCGGTACTGACGCTGAGGTGCGAAAGCGTGGGGAGCAAACAG
>bad9f67ab37db73c8e5c098dac80278c
GGAATATTGGACAATGGGGGAAACCCTGATCCAGCCATGCCGCGTGAGTGATGAAGGCCTTAGGGTTGTAAAACTCTTTCGCTAGTGAAGATAATGACGGTAACTAGTAAAGAAGCCCCGGCTAATTTCGTGCCAGCAGCCGCGGTAATACGAAAGGGGCTAGCGTTGTTCGGAATTACTGGGCGTAAAGCGCGCGTAGGCGGCATGCCAAGTTGGGGGTGAAATCCCGGGGCTCAACCCCGGAACTGCCTCCAAAACTGGCAAGCTAGAGGATGTGAGAGGATAGTGGAATTCCGAGTGTAGAGGTGAAATTCGTAGATATTCGGAAGAACACCAGTGGCGAAGGCGACTGTCTGGCACATTTCTGACGCTGAGGTGCGAAAGCGTGGGGAGCAAACAG
>1857eb5185cc3a708d2a464072b57d2d
GGAATTTTCCGCAATGGGCGCAAGCCTGACGGAGCCAGACCGCGTGGGGGAAGAAGGTTTTTGGATTGTAAACCCCTTTTCTCAGGGAAGAATAAATGACGGTACCTGAGGAACAAGCATCGGCTAACTCCGTGCCAGCAGCCGCGGTAATACGGAGGATGCAAGCGTTATCCGGAATCATTGGGCGTAAAGCGTTCGTAGGGGGCCTTACAAGTCTGCTGTCAAAGGTCGGGGCTCAACTCCGGAAAGGCAGTGGAAACTGTAAAGCTAGAGGGCGGTAGGGGCAAAGGGAATTCCCGGTGTAGCGGTGAAATGCGTAGATATCGGGAAGAACACCGGTGGCGAAAGCGCTTTGCTGGGCCGCACCTGACCCTGAGGGACGAAAGCTAGGGGAGCGAATGG
>e2f407c924780863e40ebc6466bacb73
GGAATCTTGCGCAATGGGCGGAAGCCTGACGCAGCAACGCCGCGTGTGGGAAGACGGCTTTCGGGTTGTAAACCACTTTCAGGGGGGACGAAGCTTCCGAGGTTAATAGCCTACGGGGTGACGGTACCCCCAGAAGAAGCCCCGGCTAACTACGTGCCAGCAGCCGCGGTAATACGTAGGGGGCGAGCGTTGTCCGGAATCATTGGGCGTAAAGCGCGTGTAGGCGGCTTGGTAAGTCTGGTGTGAAATCCTGGGGCTTAACCCCAGACCTGCACTGGATACTGCCAAGCTTGAGTCCGGGAGGGGAGAGCGGAATTCCTAGTGTAGCGGTGAAATGCGCAGATATTAGGAAGAACACCGGTGGCGAAGGCGGCTCTCTGGAACGGTACTGACGCTGAGACGCGAAAGCGTGGGGAGCGAACAG
>2896e35fb9b7f7e43271f5aca328806c
CGAATATTCCACAATGCGCGCAAGCGTGATGGAGCAATACCGCGTGCCAGATGAAGGCTTTCGGGTCGTAAATGGCTTTTCTTAGGGACGAACAAATGACGGTACCTAAGGAATAAGTGGTTGCTAACTCCGTGCCAGCAGCAGCGGTAATACGGAGACCACAAACGTTATCCGGATTTATTGGGTGTAAAGGGTCCGCAGGCGGTTTTATTTGTCATTCGTTAAATCTTTGGGCTTAACTCAAAGGCCGCGGATGAAACGGTAAAACTAGAGGCTGGAAGAGGCACACGGAATTGTCGGTGTAGTGGTAAAATGCGTTAATATCGACAAGAACACCAAATGCGAAGGCAGTGTGCTGGTACAGTCCTGACGCTCAGGGACGAAAGCGTGGGTAGCGAACGG
>6f86cb01db9f66db77b4fe6c6c3617b6
GGAATTTTGGGCAATGGGCGAAAGCCTGACCCAGCAACGCCGTGTGAGGGATGAAGGCCTTCGGGTCGTAAACCTCTGTCGGAAGGGAAGAAAGGTCGCTGTTCAAACAGGGCAGAGGCTTGACGGTACCTTCAAAGGAAGCACCGGCTAACTCCGTGCCAGCAGCCGCGGTAATACGGAGGGTGCAAGCGTTGTTCGGAATTACTGGGCGTAAAGCGCGTGTAGGCGGCTTGGTAAGTCGGATGTGAAATCCCGGGGCCCAACCCCGGAACTGCATCCGATACTGCCTCGCTCGAGTCTTGGAGAGGATGGCGGAATTCCGGGTGTAGAGGTGAAATTCGTAGATATCCGGAGGAACACCAGCGGCGAAGGCGGCCATCTGGACAATGACTGACGCTGAGACGCGAAAGCGTGGGGAGCAAACAG
>cf2464befc61b66ecabd66c1f6df0660
GGAATATTGGTCAATGGGCGAGAGCCTGAACCAGCCATGCCGCGTGCAGGATGACAGCCTTCTGGGTTGTAAACTGCTTTTATATGGGAAGAAAAAGGCCTTGCGAGGCAAATTGCCGGTACCATATGAATAAGCACCGGCTAACTCCGTGCCAGCAGCCGCGGTAATACGGAGGGTGCAAGCGTTGTCCGGATTTATTGGGTTTAAAGGGTACGTAGGCGGATCTTTAAGTCCGTGGTGAAAGCCTGCAGCTTAACTGTAGAACTGCCATGGATACTGGAGATCTTGAATTCAGTTGAGGTAAGCGGAATTTATGATGTAGCGGTGAAATGCATAGATATCATAAAGAACACCTATTGCGAAGGCAGCTTGCTGGACTTGGATTGACGCTGAGGTACGAAAGCGTGGGGAGCGAACAG
>4e471d79ec6f512884a8b1bf4d8d4acf
GGAATCTTGGACAATGGGGGCAACCCTGATCCAGCCATGCCGCGTGAGTGATGAAGGCCCTAGGGTCGTAAAGCTCTTTCGCCAGAGATGATAATGACAGTATCTGGTAAAGAAACCCCGGCTAACTCCGTGCCAGCAGCCGCGGTAATACGGAGGGGGTTAGCGTTGTTCGGAATTACTGGGCGTAAAGCGCGCGTAGGCGGACCAGAAAGTTGGGGGTGAAATCCCGGGGCTCAACCCCGGAACTGCCTCCAAAACTATTGGTCTAGAGTTCGAGAGAGGTGAGTGGAATTCCAAGTGTAGAGGTGAAATTCGTAGATATTTGGAGGAACACCAGTGGCGAAGGCGGCTCACTGGCTCGATACTGACGCTGAGGTGCGAAAGTGTGGGGAGCAAACAG
>5c1032c6b1d4f2598257b3417f740cfa
GGAATCTTCCGCAATGGGCGAAAGCCTGACGGAGCGACACCGCGTGGTGGATGACACTCTTCGGAGCGTAAACACCTTTTCTAGGGGAAGAAGATCTGACGGTACCCTAGGAATAAGGACCGGCTAATTACGTGCCAGCAGCCGCGGTAATACGTAAGGTCCAAGCGTTATCCGGAATCATTGGGCGTAAAGCGTCCGCAGGTGGTTTGTTAAGTTGGTTATGAAATACCGGTGCTCAACATCGGTGCTGTAATCAAAACTGGCAAACTAGAGAAATGGAGGGGTATGTAGAATTCTGCAAGTAGGGGTAAAATCCGTAGATATGCAGAGGAATACCAAAAGCGAAGGCAGCATACTGGCCATTTTCTGACACTCAGGGACGAAAGCGTGGGGAGCGAAAGG
>ddcddc2dc263a761459ebd7888fb8bc2
GGAATCTTGCACAATGGGCGCAAGCCTGATGCAGCCATGCCGCGTGAGTGAAGAAGGCCTTAGGGTTGTAAAACTCTTTCAGCGGGGAAGATAATGACGGTACCCGCAGAAGAAGCCCCGGCTAACTCCGTGCCAGCAGCCGCGGTAATACGGAGGGGGCTAGCGTTGTTCGGAATCACTGGGCGTAAAGCGCGCGTAGGCGGGTCAGTCAGTCAGGGGTGAAATCCCGAGGCTCAACCTCGGAACTGCCTTTGATACTGCTGGCCTTGAGGTCGAGAGAGGTGAGTGGAATTCCTAGTGTAGAGGTGAAATTCGTAGATATTAGGAAGAACACCAGTGGCGAAGGCGGCTCACTGGCTCGATTCTGACGCTGAGGTGCGAAAGCGTGGGGAGCAAACAG
>3671ad48dad22fc8dc3babccfd22a2c2
GGAATATTGGACAATGGGCGCAAGCCTGATCCAGCCATGCCGCGTGCAGGATGACTGCCCTATGGGTTGTAAACTGCTTTTATACGGAAAGAAACCCCCCGATGCGTCGGGGGTTGACGGTACCGTAAGAATAAGGGTCGGCTAACTCCGTGCCAGCAGCCGCGGTAATACGGAGGACCCAAGCGTTATCCGGATTTATTGGGTTTAAAGGGTGCGTAGGCGGATTCATAAGTCAGTGGTGAAATCCTGCAGCTTAACTGCAGAACTGCCATTGATACTGTGGATCTTGAGTACGGTTGAGGTGGGCGGAATGTGTCATGTAGCGGTGAAATGCTTAGATATGACACAGAACACCGATTGCGAAGGCAGCTCGCTAAACCGTTACTGACGCTAAGGCACGAAAGCGTGGGGAGCGAACAG
>a9031b6ad66854b6ca2fb2d41dd90072
CGAATATTCCGCAATGGACGCAAGTCTGACGGAGCGACGCCGCGTGTAGGACGAAGCACCTCGGTGTGTAAACTACTGTCAGGGATTAGGAAGCAAGTGACCAATCCCAAAGGAAGCCCCGGCTAACTCCGTGCCAGCAGCCGCGGTAATACGGAGGGGGCAAGCGTTGTTCGGAATTACTGGGCTTAAAGCGTGTGTAGGCGGGATAGAAGGTGCCTTGTGAAAGCCCTCGGCTCAACCGAGGAATTGCAGGGCAAACCACTATTCTTGAGGCCAGCAGGGGTACCTGGAACTTTGGGTGGAGCGGTGAAATGCGTAGATATCCAAGGGAACGCCGGTGGCGAAAGCGGGGTACTGGGCTGGTTCTGACGCTGAGACACGAAAGCGTGGGGAGCAAACAG
>2848974a1b93cb122bcfa6b6ae586368
GGAATCTTGGTCAATGGGCGCAAGCCTGAACCAGCGATGCCGCGTGTGCGAAGAAGGCCCTAGGGTTGTAAAGCACTTTCAGTCGCGAAGAAATGTTTCGGGTTAATACCCCGGAGCTTTGACGTTAACGACAGAAGAAGATCCGGCTAACTCCGTGCCAGCAGCCGCGGTAATACGGAGGGATCGAACGTTAATCGGAATTACTGGGCGTAAAGCGCGCGTAGGCGGTTTGTTAAGTGGGATGTGAAAGCCCCGGGCTCAACCTGGGAACTGCATTCCAAACTGGCAAACTAGAGTATGGTAGAGGGCGGTAGAATTTCCTGTGTAGCGGTGAAATGCGTAGATATAGGAAGGAATACCGATGGCGAAGGCAGCCGCCTGGACCAATACTGACGCTGAGGTGCGAAAGCGTGGGGAGCAAACAG
>ea7bfda5bd2246021adfe4be8e8e0248
GGAATATTGCACAATGGAGGAAACTCTGATGCAGCAATGCCGCGTGAGTGAAGAAGGCCCTTGGGTCGTAAAGCTCTTTCGATTGGGAAGAAGGGTTTATAGGTAAATAATCTATAGATTTGACGGTACCTAAAGAAGAAGCACCGGCTAATTTCGTGCCAGCAGCCGCGGTAATACGAAAGGTGCAAGCGTTGTTCGGAATCATTGGGCGTAAAGCGCACGTAGGCGGGAATATATGTCGATTGTGAAAGCCCAGGGCTCAACCTTGGAATTGCAGTCGAAACTGTATTTCTTGAATACTTGAGAGGGTGGGGGAATTCCTGGTGAAGCAGTGAAATGCGTAGATATCAGGAGGAACACCGGAGGCGAAGGCGCCTGCCTGGCAAGATATTGACGCTGAGGTGCGAAAGCGTGGGGAGCAAACAG
>ebcc472fab004706cf0ab8063df3af13
AGAATCATTCACAATGGGGGCAACCCTGATGGTGCGACGCCGCGTGGAGGAGGAAGGCCCTAGGGTCGTAAACTCCTGTCATCAGAGAGTAAGGACTTCACGAGTAACTGCGTGGGGTATTGATAGTATCTGAAGAGGAAGGGACGGCTAACTTCGTGCCAGCAGCCGCGGTAATACGAAGGTCCCGAGCGTTGTTCGGATTTACTGGGCGTAAAGAGTCTGTAGGCGGTTAGGTAAGTCAGATGTGAAATCCCGGAGCTCAACTCCGGAACTGCATCCGATACTGCTTAACTTGAGTGTTGGAGGGGAAACTGGAATTCTCGGTGTAGCAGTGAAATGCGTAGATATCGAGAGGAACACTAGTGGCGAAGGCGAGTTTCTGGACAACTACTGACGCTGAGAGACGAAGGCCAGGGTAGCGAAAAG
>f2ce26b4cfdcb06095c9c1554d1711f5
AGAATCTTCGGCAATGGTCGCAAGACTGACCGAGCGATGCCGCGTGCGGGATGAAGGCCCTCGGGTTGTAAACCGCTTTCGAGAAGGAGGAAATGCATTAGGGCTATCCCTAATGTTTGACCTATTTCTTAAAGAAGGACAGGCTAAGTTCGTGCCAGCAGCCGCGGTAATACGAACTGTCCAAACGTTATTCGGAATCACTGGGCTTAAAGGGTGTGTAGGCGGCGTAGCAAGTTGGGTGTGAAAGCCCTCGGCTCAACCGAGGAATTGCGCTCAAAACTGCTATGCTAGAGGGAGATAGAGGTGAGCGGAACTACCGGTGGAGCGGTGAAATGCGTTGATATCGGTAGGAACACCTGTGGCGAAAGCGGCTCACTGGGTCTCTTCTGACGCTGAGACACGAAAGCTAGGGTAGCGAACGG
>60f0c318798051905663ec5bc92ee011
GGAATATTGGACAATGGGGGCAACCCTGATCCAGCCATGCCGCGTGGAGGAAGACGGCCTTTGGGTTGTAAACTCCTTTTATATAAGACTAATAAGGTGGTATACTCACCGATGCAGGTACTATATGAATAAGCACCGGCTAACTACGTGCCAGCAGCCGCGGTAATACGTAGGGTGCAAGCGTTGTCCGGATTTATTGGGTTTAAAGGGTGCGTAGGCGGTTTATTAAGTCAGTGGTTAAAGACTGTGGCTCAACCATAGCACGCCATTGATACTGGTAGACTTGAGTGCGTTAGAGGAAACTGGAATGTGTGGTGTAGCGGTGAAATGCATAGATATCACACAGAACACCGATTGCGAAGGCAGGTTTCTATAACGTAACTGACGCTGAGGCACGAAAGCGTGGGGAGCGAACAG
>e81635394ba1a9808eb5cde0d85b4d81
GGAATCTTGCGCAATGGGCGAAAGCCTGACGCAGCAACGCCGCGTGGGGGAAGAAGGCTCTCGGGTCGTAAACCCCTTTCAGCAGGGACGAAAATGACGGTACCTGCAGAAGAAGGGCCGGCCAACTACGTGCCAGCAGCCGCGGTAATACGTAGGGCCCAAGCGTTGTCCGGATTTATTGGGCGTAAAGAGCTCGTAGGCGGTTTGGTAAGTCGGGTGTGAAAACTCAGGGCTCAACCCTGAGACGCCACTCGATACTGCCATGACTAGAGTCCGGTAGGGGAATGTGGAATTCCTGGTGTAGCGGTGAAATGCGCAGATATCAGGAGGAACACCAACAGCGAAGGCAGCATTCTGGGCCGGTACTGACGCTGAGGAGCGAAAGCATGGGGAGCAAACAG
>bb590f63d3ee44b3f2c0246df06c1b8c
GGAATATTGCACAATGGGGGCAACCCTGATGCAGCCATGCCGCGTGTGTGAAGAAGGCCTTCGGGTTGTAAAGCACTTTCAGTGGTGAGGAAAGGTTAACGGTTAATACCCGTTAGCTGTGACGTTAACCACAGAAGAAGCACCGGCTAACTCCGTGCCAGCAGCCGCGGTAATACGGAGGGTGCGAGCGTTAATCGGAATTACTGGGCGTAAAGCGTACGCAGGCGGTTTGTCAAGCTAGATGTGAAAGCCCCGGGCTTAACCTGGGAGAGTCATTTAGAACTGGCAGACTAGAGTCATTCAGAGGGGGGTGGAATTCCAGGTGTAGCGGTGAAATGCGTAGAGATCTGGAGGAACACCGGTGGCGAAGGCGACCCCCTGGGGATAGACTGACGCTCATGTACGAAAGCGTGGGTAGCGAACAG
>221b62bfb8825a2185a429547b4564ae
GGAATATTGGACAATGGGCGAAAGCCTGATCCAGCAATACCGCGTGTGTGAAGAAGGCCCGAGGGTTGTAAAGCACTTTCAATTGTGAAGAAAAGCCTAAGGTTAATAACCTTGGGTCTTGACGTTAACTTTAGAAGAAGCACCGGCTAACTCCGTGCCAGCAGCCGCGGTAATACGGAGGGTGCAAGCGTTAATCGGAATTACTGGGCGTAAAGCGCACGTAGGTGGTTTGGTAAGTCAGATGTGAAAGCCCCGGGCTCAACCTGGGAACTGCATTTGATACTGCTGAGCTAGAGTATAGTAGAGGCAAGTGGAATTCCAGGTGTAGCGGTGAAATGCGTAGATATCTGGAGGAACATCAGTGGCGAAGGCGACTTGCTGGACTAATACTGACACTGAGGTGCGAAAGCGTGGGGAGCAAACAG
>c90f58d6b9dba96572a60a765a965aa0
GGAATATTGGACAATGGGCGAAAGCCTGATCCAGCAACGCCGCGTGGAGGACGAAGGCCTTCGGGTCGTAAACTCCTGTCAGTTGGGACGAAAAGTCGTAAGTCAATAGCTTACGATTCTGACGGTACCAGCAGAGGAAGCCCCGGCTAACTCCGTGCCAGCAGCCGCGGTAATACGGAGGGGGCTAGCGTTATTCGGAATTATTGGGCGTAAAGGGCGCGTAGGCGGCTTGGTAGGTCAAAGGTGAAATCCCTCAGCTCAACTGAGGAACTGCCTTTGAAACCACCTGGCTCGAGGCTGGGAGGGGGTAGCGGAATTCCCGGTGTAGCGGTGAAATGCGTAGATATCGGGAGGAACACCGGTGGCGAAGGCGGCTACCTGGACCAGTTCTGACGCTGAGGCGCGAAAGTGTGGGGAGCAAACAG
>7b7a7ca229af6643f52a5aa483219706
GGAATTTTGCGCAATGGGCGAAAGCCTGACGCAGCAACGCCGCGTGGGTGATGAAGGCCTTCGGGTCGTAAAACCCTGTCAGGTGGGAAGAAATGACGACAGGTTAATACCCTGCCGTCTTGACTGTACCACCAGAGGAAGCCCCGGCTAACTCCGTGCCAGCAGCCGCGGTAATACGGAGGGGGCCAGCGTTGTTCGGAATTATTGGGCGTAAAGGGCGCGTAGGCGGCTATGCAAGTCAGGTGTGAAATCCCATGGCTTACCCATGGACCTGCATTTGAAACTGCATAGCTTGAGTCCGGGAGAGGAGAGTGGAATTCCCAGTGTAGCGGTGGAATGCGTAGATATTGGGAGGAACACCAGTGGCGAAGGCGGCTCTCTGGACCGGTACTGACGCTGAGGCGCGAAAGCTAGGGGAGCAAACAG
>e173e5c6422ce326e6273a329711958c
GGAATATTGGACAATGGGCGAGAGCCTGATCCAGCCATGCCGCGTGCAGGAAGACTGCCCTATGGGTTGTAAACTGCTTTTATACGGGAAGAAACCGCCCCACGTGTGGGGCTCTGACGGTACCGTAAGAATAAGCATCGGCTAACTCCGTGCCAGCAGCCGCGGTAATACGGAGGATGCAAGCGTTATCCGGAATCATTGGGTTTAAAGGGTCCGTAGGCGGGCAATTAAGTCAGGGGTGAAAGTTTGCGGCTCAACCGTAAAATTGCCCTTGATACTGGTTGTCTTGAATTACTGTGAAGTGGTTAGAATATGTAGTGTAGCGGTGAAATGCATAGATATTACATAGAATACCAATTGCGAAGGCAGATCACTAACAGTATATTGACGCTGAGGGACGAAAGCGTGGGGAGCGAACAG
>b874f93c76da5d7b3b66fcc926891389
GGAATCTTGCGCAATGGGCGAAAGCCTGACGCAGCGACACCGCGTGGAGGAAGACGGTTCTCGGATTGTAAACTCCTTTCGGCAGGGAAGAATTCTGACGGTACCTGCAGAAGAAGCACCGGCTAACTACGTGCCAGCAGCCGCGGTAAGACGTAGGGTGCAAGCGTTGTCCGGATTTATTGGGCGTAAAGAGTTCGTAGGCGGTGGATTAAGTCAGGTGTTAAATACTGGAGCTCAACTCCAGCACGGCATTTGATACTGGTTCACTAGAGTGCGGCAGGGGCAAGGGGAATTCCCGGTGTAGCGGTGAAATGCGTAGATATCGGGAGGAACACCAGTGGCGAAAGCGCCTTGCTGGACCGTAACTGACGCTGAGGAACGAAAGCCTGGGTAGCGAAAGG
>d9e1716a7d5df6e04b998439fff8a07d
GGAATATTGCGCAATGGGCGAAAGCCTGACGCAGCGACGCCGTGTGAGTGATGAAGGCCCTCGGGTCGTAAAGCTCTGTCAGAGGGGACGAAACCTCCATAAGTTAATATCTTATGGACTTGACGGTACCTTCAAAGGAAGCACCGGCTAACTCCGTGCCAGCAGCCGCGGTAATACGGAGGGTGCGAGCGTTGTTCGGAATTACTGGGCGTAAAGCGCGTGTAGGCGGACTTCTAAGTCTGGTGTGAAAGCCCGGGGCTCACCCCCGGAAGTGCATTGGATACTGGAAGTCTAGAGTACCGGAGAGGAAGGTGGAATTCCTGGTGTAGCGGTGAAATGCGTAGATATCAGGAGGAACACCGGTGGCGAAGGCGGCCTTCTGGACGGATACTGACGCTGAGACGCGAAAGCGTGGGGAGCAAACAG
>6c1cd4be532b44628d43b98c25ff602b
AGAATCATTCACAATGGGCGAAAGCCTGATGGTGCGACGCCGCGTGGAGGATGACGGTCCTAGGACTGTAAACTCCTGTCATCAGGGAGTAAAGCACAGGCGTTAATAGCGTCTCGTGCCTGATAGTACCTGAAGAGGAAGGGGCGGCTAACTCCGTGCCAGCAGCCGCGGTAACACGGAGGCCCCGAGCGTTGTTCGGATTTACTGGGCGTAAAGCGTATGTAGGCGGTTGGGTAAGTCAGATGTGAAATCCCGGGGCTCAACCTCGGAACTGCATCCGATACTGCCCGACTTGAGGGTTGGAGAGGAGACTGGAATTCATGGTGTAGCAGTGAAATGCGTGGATATCATGAGGAAGACCAATGGCGAAGGCAGGTCTCTGGACAACTCCTGACGCTGAGATACGAAGGCCAGGGTAGCGAAAAG
>fecc4485143a1750d3d319db8f29f0fb
GGAATATTGGACAATGGGGGAAACCCTGATCCAGCCATGCCGCGTGAGTGAAGAAGGCCCTAGGGTTGTAAAACTCTTTCAGCGGGGACGATGATGACGGTACCCGCAGAAGAAGCCCCGGCTAACTCCGTGCCAGCAGCCGCGGTAATACGGAGGGGGCTAGCGTTGTTCGGAATTACTGGGCGTAAAGCGCACGTAGGCGGTCCACACAGTCAGGCGTGAAAGCCCCGGGCTCAACCTGGGAACTGCGCTTGATACTAGTGGGCTAGAGTCCGGGAGAGGGTAGTGGAATTCCCAGTGTAGAGGTGAAATTCGTAGATATTGGGAAGAACACCGGTGGCGAAGGCGGCTACCTGGACCGGTACTGACGCTGAGGTGCGAAAGCGTGGGGAGCAAACAG
>c5eee91b7d85159468ec01bc45f45f44
GGAATATTGGACAATGGGGGCAACCCTGATCCAGCAATGCCGCGTGTGTGAAGAAGGCCTGCGGGTTGTAAAGCACTTTCAGCGGGGAGGAAAGGTTCTTATTTAATAGATGAGAGCTGTGACGTTACCCGCAGAAGAAGCACCGGCTAACTCCGTGCCAGCAGCCGCGGTAATACGGAGGGTGCAAGCGTTAATCGGAATTACTGGGCGTAAAGCGCGCGTAGGTGGTTAATTAAGTTGGCTGTGAAAGCCCCGGGCTCAACCTGGGAGGGTCAGCCAAAACTGGTTAACTAGAGTACAGTAGAGGGTAGTGGAATTTCCGGTGTAGCGGTGAAATGCGTAGAGATCGGAAGGAACACCAGTGGCGAAGGCGGCTACCTGGACTGATACTGACACTGAGGTGCGAAAGCGTGGGTAGCAAACAG
>9c47f10f79d61e4654da444f0b79f2a9
GGAATATTGGACAATGGGGGCAACCCTGATCCAGCAATGCCACGTGTGTGAAGAAGGCCTTAGGGTTGTAAAGCACTTTCAGGAAGGAGGAAAGGTATTAGATTAAGAGTTAAATACTGTGACGTTACTTTCAGAAGAAGCACCGGCAAACTCCGTGCCAGCAGCCGCGGTAATACGGAGGGTGCGAGCGTTAATCGGACTTACTGGGCGTAAAGGGTCCGTAGGCGGATAAATAAGTCAGATGTAAAAGTCCAGGGCTCAACCTTGGGATGTCATTTGAAACTGTGTATCTAGAGTATAGGAGAGGAAAGGGGAATTTCTGGTGTAGCGGTGAAATGCGTAGATATCAGAAGGAACACCAATGGCGAAGGCAACTTTCTGGCCGAATACTGACGCTGAGGGACGAAAGCATGGTTAGCGAACAG
>e32f5e30e23462d0640156d38ca2c2b4
GGAATATTGCACAATGGGCGCAAGCCTGATGCAGCGACGCCGCGTGGAGGATGAAGGCTTTCGAGTCGTAAACTTCTGTTAAGTGGGAAGAAAGACCTTTGAGTAATATGCAAAGGGGATGACGGTACCACTAGAGAAAGCACCGGCTAACTTCGTGCCAGCAGCCGCGGTAATACGAAGGGTGCAAGCGTTATTCGGAGTTACTGGGCGTAAAGAGTGTGTAGGCGGTTTGTTAAGTCTGTTATTAAATTACCCAGCCCAACTGGGTGTCTGTGGCAGAAACTGGCGAGCTAGAGTATAAGAGAGAGAAGTGGAATTCTCGGAGTAGCGGTAAAATGCGTAGATCTCGAGAGGAACACCGGTAGCGAAGGCGGCTTCTTGGCTTATAACTGACGCTCAAGCACGAAAGCGTGGGGAGCAAACAG
>44cfcb0440a7871bf140ea95bbff05dd
GGAATTTTGCGCAATGGGGGAAACCCTGACGCAGCGACGCCGCGTGTAGGACGAAGGCCTTCGGGTCGTAAACTACTGTCAAGTGGGACGAATGCCACGAGAGCTAATATCTCCTGTGGTTGACGGTACCACTGAAGGAAGCCCCGGCTAACTCCGTGCCAGCAGCCGCGGTAATACGGAGGGGGCAAGCGTTGTTCGGAATTATTGGGCGTAAAGGGCGCGTAGGCGGCCAACTAAGTCAGGCGTGAAATCCCGCGGCTCAACCGCGGAACTGCGCTTGAAACTATTTGGCTTGAGTCCCGGAGAGGGTAGTGGAATTCCTAGTGTAGCGGTGAAATGCGTAGATATTAGGAGGAACACCAGTGGCGAAGGCGACTACCTGGACGGGTACTGACGCTGAGGCGCGAAAGCATGGGGAGCAAACAG
>ba85e45a598b46f2b915aa6c67f5c22f
GGAATATTGGTCAATGGGCGAGAGCCTGAACCAGCCATGCCGCGTGCAGGAAGACGGCCTTCTGGGTTGTAAACTGCTTTTATCAGGGAATAAAAAGGCGATGCGTCGCAAATTGCAGGTACCTGAAGAATAAGCACCGGCTAACTCCGTGCCAGCAGCCGCGGTAATACGGAGGGTGCAAGCGTTGTCCGGATTTATTGGGTTTAAAGGGTGCGTAGGTGGACAAATAAGTCAGTGGTGAAAGCCCACAGCTCAACTGTGGAACTGCCATTGAAACTGTATGTCTTGAGTACAGACGAGGTAGGCGGAATTTATGGTGTAGCGGTGAAATGCATAGATACCATAAAGAACACCGATAGCGAAGGCAGCTTACTGGACTGTTACTGACACTGAGGCACGAAAGCGTGGGGAGCGAACAG
>024e9dd147c6c5aabe460c4b0f9d1d1f
GGAATATTGGACAATGGGGGCAACCCTGATCCAGCAATGCCGCGTGTGTGAAGAAGGCCTGCGGGTTGTAAAGCACTTTCAGTAGGGAGGAAACGGTCAGTGTTAATACCACTGGCAATTGACGTTACCTACAGAAGAAGCACCGGCTAACTCTGTGCCAGCAGCCGCGGTAATACAGAGGGTGCGAGCGTTAATCGGAATTACTGGGCGTAAAGCGTGCGTAGGCGGCAAGGCAAGTTGGATGTGAAAGCCCAGGGCTTAACCTTGGAACTGCATCCAAAACTGCTTCGCTAGAGTAGAGTAGAGGGTAGTGGAATTTCCGGTGTAGCGGTGAAATGCGTAGATATCGGAAGGAACACCAGTGGCGAAGGCGGCTATCTGGACTCATACTGACGCTGAGGTACGAAAGCGTGGGGAGCAAACAG
>4bdc439c55c545fe035df59f3d597e86
GGAATATTGGTCAATGGGCGAGAGCCTGAACCAGCCATGCCGCGTGCAGGACGACGGCCTTCTGGGTTGTAAACTGCTTTTATACAGGAATAAAAAGGCCCTGCGGGGCATATTGCATGTACTGTATGAATAAGCACCGGCTAACTCCGTGCCAGCAGCCGCGGTAATACGGAGGGTGCAAGCGTTGTCCGGATTTATTGGGTTTAAAGGGTGCGTAGGCGGTTATTTAAGTCAGTGGTGAAAACCCTGAGCTCAACTGAGGGCTTGCCATTGATACTGGGTAACTTGATTACCGTATAGGTAGGCGGAATTTATGGTGTAGCGGTGAAATGCATAGATACCATAAAGAACACCGATAGCGAAGGCAGCTTACTGGACGTGTAATGACGCTGATGCACGAAAGCGTGGGTAGCGAACGG
>37e1db20abfcf4faddd14e3f34c6c3b3
GGAATATTGCACAATGGGGGAAACCCTGATGCAGCAATGCCGCGTGGGTGATGAAGGCCTTCGGGTTGTAAAGCCCTTTTCTGAGAGAAGAGAGAGGACGGTATCTCAGGAAGAAGTCCCGGCTAACTACGTGCCAGCAGCCGCGGTAAAACGTAGGGGGCGAGCGTTATCCGGATTTACTGGGCGTAAAGCGCACGCAGGCGGTTTAGTAAGTCAGCTGTGAAAGCTCCCGGCTCAACTGGGAGAGTGCGGCTGATACTGCTAGGCTTGAGAATGGTAGAGGAGAGCAGAATTCCTGGTGTAGTGGTGGAATGCGTAGAGATCAGGAGGAATACCAGTGGCGAAAGCGGCTCTCTGGGCCAAGTCTGACGCTGAGGTGCGAAAGCGTGGGTAGCGAACGG
>7ff55466d0564bc7528d65598301cb8a
AGAATCTTCGGCAATGGGCGAAAGCCTGACCGAGCGACGCCGCGTGCGGGATGAAGGCCCTCGGGTTGTAAACCGCTGTCGTAGGGGAACAAATTTATAAGGGCACTCTCTTATAATTGAGTGATCCTAGGAGGAAGGACGGGCTAAGTTCGTGCCAGCAGCCGCGGTAAGACGAACCGTCCGAACGTTATTCGGTATCACTGGGCTTAAAGAGTTCGTAGGCGGCCTAGTAGGTGAGATGTGAAATCCCACGGCTCAACCGTGGAACTGCGTTTCAAACCACTAGGCTTGAGGGAGATAGAGGTGAGTGGAACAGATGGTGGAGCGGTGAAATGCGTTGATATCATCTGGAACACCGGTGGCGAAAGCGGCTCACTGGATCTCTTCTGACGCTGAGGAACGAAAGCTAGGGTAGCGAACGG
>5d82e59a92c9304f5cf6e7f021d43510
GGAATTTTCCGCAATGGGCGAAAGCCTGACGGAGCAATACCGCGTGAGGGAGGAAGGCTTTTGGGTTGTAAACCTCTTTTCTCAAGGAAGAAAAAAATGACGGTACTTGAGGAATAAGCATCGGCTAACTCCGTGCCAGCAGCCGCGGTAATACGGAGGATGCAAGCGTTATCCGGAATTATTGGGCGTAAAGCGTCCGCAGGTGGCACATCAAGTCTGCTGTTAAAGGTTGGGGCTAAACCCCAGGAAGGCAGTGGAAACTGGTGAGCTAGAGTACGGTAGGGGTTGAGGGAATTCCCAGTGTAGCGGTGAAATGCGTAGATATTGGGAAGAACACCAGTGGCGAAGGCGCTCAACTGGGCCGAAACTGACACTGAGGGACGAAAGCTAAGGGAGCGAAAGG
>c0df2e6dcd3d113fb0caf70527a7759d
AGAATCTTCCGCAATGCACGAAAGTGTGACGGAGCGACGCCGCGTGATGGATTGAAGGCCTTCGGGTTGTAAACATCTTTTGTGGGTGAAGAAATTTATTGACATTAACCCAAGAATAAGGGGCTCCTAATCACGTGCCAGCAGGAGCGGTAATACGTGAGCCCCAAGCATTATCCGGAATCACTGGGCGTAAAGGATCCGTAGGTGGGATAATTAGTCGATGGTTAAAGACCCGGGCTCAACCCGGGGAAGGCCAGCGAAACGGTTATTCTTGAGTCTGTGAGGGGTGCGTGGAACTCTCGGTGTAGGGGTGAAATCCGTTGATATCGAGGGGAACACCAAAAGCGAAGGCAGCGCACTGGCACAGTACTGACACTGAGGGATGAAACCCTGGGTAGCGAATGG
>e7c90ec63feddf89ebd5a807a4360eb2
CCAGAAGAAGCCCCGGCTAACTACGTGCCAGCAGCCGCGGTAATACGTAGGGGGCGAGCGTTGTCCGGAATCATTGGGCGTAAAGCGCGTGTAGGCGGCTTGGTAAGTCTGGTGTGAAATCTTGGGGCTTAACCCCAAGCCTGCACTGGATACTGCCAAGCTTGAGTCCGGGAGGGGAGAGCGGAATTCCTAGTGTAGCGGTGAAATGCGCAGATATTAGGAAGAACACCGGTGGCGAAGGCGGCTCTCTGGAACGGTACTGACGCTGAGACGCGAAAGCGTGGGGAGCGAACAG
>a1a05e8321c9611d40b0e1ae13dc5c58
GGAATATTGGACAATGGGCGAAAGCCTGATCCAGCAATACCGCGTGTGTGAAGAAGGCCCTAGGGTTGTAAAGCACTTTCAGTAGGGAAGAAATACTCAAGATTAATACCCTTGAGGGCTGACTTAACCTACAGAAGAAGCACCGGCTAACTCTGTGCCAGCAGCCGCGGTAATACAGAGGGTGCAAGCGTTAATCGGAATTACTGGGCGTAAAGCGCGCGTAGGTGGATGTTTAAGTCGGGTGTGAAAGCCCCAGGCTCAACCTGGGAACTGCATTCGATACTGGGCATCTTGAGTATGGTAGAGGGAAGTGGAATTTCCGGAGTAGCGGTGAAATGCGTAGATATCGGAAAGAACACCAGTGGCGAAGGCGGCTTCCTGGACCAATACTGACACTGAGGTGCGAAAGCGTGGGGAGCAAACAG
>b19b281c81023b17e5bc2868a55a226e
GGAATATTGGACAATGGGGGCAACCCTGATCCAGCAATGCCACGTGTGTGAAGAAGGCCTGAGGGTTGTAAAGCACTTTAGTCAGGGAGGAAAGCTCTGTGGTTAATAGCCATGGGGATTGACGTTACCTGAAGAATAAGCACCGGCTAACTCTGTGCCAGCAGCCGCGGTAATACAGAGGGTGCGAGCGTTAATCGGAATTACTGGGCGTAAAGGGCACGTAGGTTGTTTTTTAAGTCAGATGTGAAATCCCTGGGCTCAACCTGGGAATGGCATTTGATACTGGAAGACTGGAGTACTGTAGAGGAAAGGGGAATTCACGGTGTAGCGGTGAAATGCGTAGATATCGTGAGGAACATCGGTGGCGAAGGCGCCTTTCTGGACAGATACTGACACTGAGGTGCGAAAGCGTGGGTAGCGAACAG
>c555eb585eb13d4b45d41a40030809a0
GGAATTTTCCGCAATGGGCGAAAGCCTGACGGAGCAATACCGCGTGAGGGAGGAAGGCTCTTGGGTTGTAAACCTCTTTTCTCAGGGAAGAAGATCTGACGGTACCTGAGGAATAAGCATCGGCTAACTCCGTGCCAGCAGCCGCGGTAATACGGAGGATGCAAGCGTTATCCGGAATTATTGGGCGTAAAGCGTCCGCAGGTGGTTTTTCAAGTCTGCTGTTAAAGACTGGAGCTCAACTCCGGAAAGGCAGTGGAAACTGAGAAACTAGAGTTCGGTAGGGGTAGCGGGAATTCCCAGTGTAGCGGTGAAATGCGTAGAGATTGGGAAGAACATCGGTGGCGAAAGCGCGCTACTGGACCGGTACTGACACTCAGGGACGAAAGCTAGGGTAGCGAAAGG
>3c8fd670f8306c7a92c47c269ee59249
GGAATCTTGCACAATGGGCGAAAGCCTGATGCAGCAACGCCGCGTGCGGGAAGAAGGCCCTAGGGTTGTAAACCGCTTTCAGCAGGGAAGAAAATGACGGTACCTGCAGAAGAAGGTGCGGCCAACTACGTGCCAGCAGCCGCGGTGACACGTAGGCACCAAGCGTTATCCGGATTTATTGGGCGTAAAGAGCTCGTAGGCGGTTCGGTAAGTCGGGTGTGAAAACTCTGGGCTCAACCCAGAGAGGCCACCCGATACTGCTGTGACTCGAGTGCGGTAGGGGAGCGGGGAATTCATGGTGTAGCGGTGAAATGCGCAGATATCATGAGGAACACCAGTGGCGAAGGCGCCGCTCTGGGCCGTAACTGACGCTGAGGAGCGAAAGCGTGGGTAGCAAACAG
>c94f53883b2dcd870e40f2a0e4e3d435
GGAATCTTGCACAATGGGGGCAACCCTGATGCAGCGACGCCGCGTGGAGGATGACGGATTTAGGTCTGTAAACTCCTTTTACCGGGAAAGACTTAGGACGGTACCCGGTGAATAAGCTCCGGCTAACTACGTGCCAGCAGCCGCGGTAATACGTAGGGAGCAAGCGTTGTCCGGATTTACTGGGCGTAAAGGGCGCGTAGGCGGCCTATTAAGCGTGAAGTGAAATTTCCAGGGCTCAACCCGGAAACTGCTTTGCGAACTGATAGGCTAGAGGAAGGCAGAGGTGAATGGAATTCCCGGTGTAGCGGTGACATGCATTGATATCGGGAGGAACACCAAAGGCGAAGGCAGTTCACTGGGCCTTTCCTGACGCTGAGGCGCGAAAGCGTGGGTAGCAAACAG
>0fbd849849c0ec2b10b75f2f777f5067
AGAATCTTCCGCAATGGGCGAAAGCCTGACGGAGCGACACCGCGTGCAGGATGAAGGCCTTCGGGTTGTAAACTGCTGTCACGCCATAGGAATTCCCTGTCGTTAATAGCTGCAGGGTTGACCAAAGCGAAAGGAAGCACCGGCTAACTCCGTGCCAGCAGCCGCGGTAAGACGGAGGGTGCGAACGTTGTTCGGAATCACTGGGCATAAAGCGCACGTAGGCGGTTCACTAAGTCAGGTGTGAAAGCCCCCGGCTCAACCGGGGAACTGCATCTGATACTGGTGGACTCGAGGACGGTTGGGGTGAGTGGAACTCCTGGTGGAGCGGTGAAATGCGTAGATATCAGGAGGAACACCAGTGGCGAAAGCGGCTCACTGGACCGTCTCTGACGCTGAGGTGCGAAAGCTAGGGTAGCGAACGG
>4397e3ed278b5e0439d707fbcdc0c8f9
GGAATATTGCGCAATGGGGGCAACCCTGACGCAGCCATGCCGCGTGTGTGAAGAAGGCCCTAGGGTTGTAAAGCACTTTCAATTGGGAGGAAAGGTTACGCGTTAATAGCGCGTCACTGTGACGTTACCTTTAGAAGAAGCACCGGCTAACTCCGTGCCAGCAGCCGCGGTAATACGGAGGGTGCGAGCGTTAATCGGAATTACTGGGCGTAAAGCGCGCGTAGGCGGTTTGTTAAGTCGGATGTGAAAGCCCCGGGCTCAACCTGGGAACTGCATTCGATACTGGCCGACTAGAGTACGAGAGAGGGAGGTAGAATTCCACGTGTAGCGGTGAAATGCGTAGATATGTGGAGGAATACCGGTGGCGAAGGCGGCCTCCTGGCTCGATACTGACGCTGAGGTGCGAAAGCGTGGGGAGCAAACAG
>a2e5ec0f0f0ca542545ac1443929e185
GGAATATTGGACAATGGGCGCAAGCCTGATCCAGCAATACCGCGTGTGTGAAGAAGGCCTGAGGGTTGTAAAGCACTTTCAATAGAGACGAAAAGCTTAGGGTTAATACCCCTGAGTCTTGACTTAACCTATAGAAGAAGCACCGGCTAACTCCGTGCCAGCAGCCGCGGTAATACGGAGGGTGCAAGCGTTAATCGGAATTACTGGGCGTAAAGCGCTCGTAGGCGGTTTGTTAAGTCGGATGTGAAAGCCCCGGGCTCAACCTGGGAACTGCATTCGATACTGGCAGACTAGAGTATAGAAGAGGCAAGTGGAATTCCGGGTGTAGCGGTGAAATGCGTAGATATCCGGAGGAACATCAGTGGCGAAGGCGACTTGCTGGTCTAATACTGACGCTGAGGAGCGAAAGCGTGGGGAGCAAACGG
>3dfa6eae865b09da09309616120ff613
GGAATATTGCGCAATGGGGGCAACCCTGACGCAGCCATGCCGCGTGTGTGAAGAAGGCCCTAGGGTTGTAAAGCACTTTCAATTGGGAAGAAAAGCTTGTCATTAATACTGGCAAGCCCTGACATTACCTTTAGAAGAAGCACCGGCTAACTCCGTGCCAGCAGCCGCGGTAATACGGAGGGTGCGAGCGTTAATCGGAATTACTGGGCGTAAAGCGCGCGTAGGCGGTTTGTTAAGTCAGCTGTGAAAGCCCCGGGCTCAACCTGGGAACTGCAGTTGATACTGGCCGACTAGAGTACGAGAGAGGGAGGTAGAATTCCACGTGTAGCGGTGAAATGCGTAGATATGTGGAGGAATACCGGTGGCGAAGGCGGCCTCCTGGCTCGATACTGACGCTGAGGTGCGAAAGCGTGGGGAGCAAACAG
>cb6df402c61093e2daa6b76360729f08
GGAATATTGGACAATGGGGGCAACCCTGATCCAGCCATGCCGCGTGTGTGAAGAAGGCTTTCGGGTTGTAAAGCACTTTCAGCGAGGAGGAAAGGGTGTAGATTAATACTCTGCATCTGTGACGTTACTCGCAGAAGAAGCACCGGCTAACTCCGTGCCAGCAGCCGCGGTAATACGGAGGGTGCAAGCGTTAATCGGAATTACTGGGCGTAAAGCGCGCGTAGGTGGCCAAGTCAGTCAGATGTGAAAGCCCCGGGCTTAACCTGGGAACTGCATCTGATACTGCTTGGCTAGAGTATGGTAGAGGGGTGTGGAATTTCCTGTGTAGCGGTGAAATGCGTAGATATAGGAAGGAACACCAGTGGCGAAGGCGACACCCTGGACCAATACTGACACTGAGGTGCGAAAGCGTGGGGAGCAAACAG
>003a2b6ced3ac4440394407f24a6f83c
GGAATATTGGACAATGGGCGAAAGCCTGATCCAGCAATGCCGCGTGAGTGATGAAGGCCTTAGGGTTGTAAAGCTCTTTTACCAGGGATGATAATGACAGTACCTGGAGAATAAGCTCCGGCTAACTCCGTGCCAGCAGCCGCGGTAATACGGAGGGAGCTAGCGTTGTTCGGAATTACTGGGCGTAAAGCGCGCGTAGGCGGCCTACCAAGTCAGGGGTGAAATCCCGGGGCTCAACCCCGGAACTGCCCTTGAAACTGGTAAGCTAGAATCCTGGAGAGGCGAGTGGAATTCCGAGTGTAGAGGTGAAATTCGTAGATATTCGGAAGAACACCAGTGGCGAAGGCGACTCGCTGGACAGGTATTGACGCTGAGGTGCGAAAGCGTGGGGAGCAAACAG
>37aee54c17107b684c02ad14cc3b7c21
GGAATATTGGACAATGGGCGCAAGCCTGATCCAGCAACGCCGCGTGGAGGACGAAGGCCTTCGGGTCGTAAACTCCTGTCAGTTGGGACGAAAAGTCGTAAGTCAATAGCTTACGATTCTGACGGTACCAGCAGAGGAAGCCCCGGCTAACTCCGTGCCAGCAGCCGCGGTAATACGGAGGGGGCTAGCGTTATTCGGAATTATTGGGCGTAAAGGGCGCGTAGGCGGCTTGGTAGGTCAAAGGTGAAATCCCTCAGCTCAACTGAGGAACTGCCTTTGAAACCACCTCGCTCGAGGCTGGGAGGGGGTAGCGGAATTCCCGGTGTAGCGGTGAAATGCGTAGATATCGGGAGGAACACCGGTGGCGAAGGCGGCTACCTGGACCAGTTCTGACGCTGAGGCGCGAAAGTGTGGGGAGCAAACAG
>cb250696f1f8884aac4308acaf1f6004
GGAATATTGCGCAATGGGCGAAAGCCTGACGCAGCCATGCCGCGTGTGTGAAGAAGGCCCTAGGGTTGTAAAGCACTTTCAATAGGGAAAAAAGGCGTACGGTTAATACCCGTGCGAGTTGATATTACCTATAGAAGAAGCACCGGCTAACTCCGTGCCAGCAGCCGCGGTAATACGGAGGGTGCGAGCGTTAATCGGAATTACTGGGCGTAAAGCGCGCGTAGGCGGTCTGTTAAGTCAGCTGTGAAAGCCCCGGGCTTAACCTGGGAACTGCAGTTGATACTGGCAGGCTAGAGTACGAGAGAGGGAGGTAGAATTCCATGTGTAGCGGTGAAATGCGTAGATATATGGAGGAATACCAGTGGCGAAGGCGGCCTCCTGGCTCGATACTGACGCTGAGGTGCGAAAGCGTGGGTAGCAAACAG
>77af79a8508e61676dbb4eb99d764d2a
GGAATATTGCACAATGGAGGAAACTCTGATGCAGCAATGCGGCGTGAGTGAAGAAGGCTCTCGGGTTGTAAAGCTCTTTAGACAGGGAAGAAGATCTGACGGTACCTGTAGAATAAGCACCGGCTAATTCCGTGCCAGCAGCCGCGGTAATACGGAAGGTGCAAGCGTTGTTCGGAATGATTGGGCGTAAAGCGCACGTAGGCGGTTCATTAAGTCCATTGTGAAAGCCCCGGGCTCAACCCGGGAATTGCAGCGGAAACTAATGATCTTGAATACCTGAGGGGGTGGGGGAATTCCTGGTGTAGTAGTGAAATACGTAGATATCAGGAGGAACACCTGAGGCGAAGGCGCCCACCTGGCGGTGTATTGACGCTGAGGTGCGAAAGCGTGGGTAGCAAACAG
>4b41ef83e5fa7046345558074df34353
GGAATATTGCACAATGGGCGCAAGCCTGATGCAGCAATGCCGCGTGTGTGAAGAAGGCCTGCGGGTTGTAAAGCACTTTTATCGGGAAAGAAAAGCATAGGGTTAATACCTCTATGTATTGACGGTACCCGAAGAATAAGCACCGGCTAACTCAGTGCCAGCAGCCGCGGTAATACTGAGGGTGCAAGCGTTAATCGGAATTACTGGGCGTAAAGCGAGTGTAGGCGGCTGCGTAAGTCGGATGTGAAAGCCCCGGGCTCAACCTGGGAATGCCATTCGAAACTGCGCGGCTAGAGTCTGACAGAGGGAAGTGGAATTCCAGGTGTAGCGGTGAAATGCGTAGAGATCTGGAGGAACATCAGTGGCGAAGGCGGCTTCCTGGGTCAAGACTGACGCTGAGGCTCGAAAGCGTGGGGAGCAAACAG
>784a4ce06feb72181ce4d81e15b7cbff
GGAATCTTGGGCAATGGGCGAAAGCCTGACCCAGCAACGCCGCGTGAGGGATGAAGGCCCTCGGGTCGTAAACCTCTGTCGGGAGGGAAGAACGGTAGCCTTTCAAATAGGCTGGCTGCCTGACGGTACCTCCAAAGGAAGCACCGGCTAACTCCGTGCCAGCAGCCGCGGTAATACGGAGGGTGCAAGCGTTGTTCGGAATCACTGGGCGTAAAGCGCGTGTAGGCGGCTTGGCAAGTCGGATGTGAAATCCCGGGGCCCAACCCCGGAACTGCATTCGAAACTGCCTCGCTAGAGTCCCGGAGAGGAAGGCGGAATTCCCGGTGTAGAGGTGAAATTCGTAGATATCGGGAGGAACACCAGTGGCGAAGGCGGCCTTCTGGACGGTGACTGACGCTGAGACGCGAAAGCGTGGGGAGCAAACAG
>766db871ee74acbca6d90810115bd761
AGAATCATTCGCAATGGGCGAAAGCCTGACGGTGCGACGCCGCGTGGAGGATGACGGCCCTAGGGTTGTAAACTCCTGTCATCAGAGAGTAATGTCTCGAGCAGTAACTGGCTCGGGGAGTGATAGTATCTGAAGAGGAAGGGACGGCTAACTTCGTGCCAGCAGCCGCGGTAATACGAAGGTCCCAAGCGTTGTTCGGATTTACTGGGCGTAAAGCGTCTGTAGGCGGCGCGGTAAGTCAGATGTGAAATCCCGGGGCTCAACCCCGGAACTGCATCCGATACTGCCGTGCTAGAGGGTCGGAGGGGAGTCTGGAATTCTCGGTGTAGCAGTGAAATGCGTAGATATCGAGAGGAACACTAGTGGCGAAGGCGAGACTCTGGACGACACCTGACGCTGAGAGACGAAGGCCAGGGTAGCGAAAAG
>1ff9b177754e60a85416bd0c9e808ba4
GGAATATTGGACAATGGGGGCAACCCTGATCCAGCCATGCCGCGTGCGTGAAGAAGGCCTTAGGGTTGTAAAGCGCTTTCACCGGTGACGATGATGACGGTAGCCGGAGAAGAAGCCCCGGCTAACTCCGTGCCAGCAGCCGCGGTAATACGGAGGGGGCAAGCGTTGTTCGGAATTACTGGGCGTAAAGGGCGCGTAGGCGGGATATCCAGTTGGGGGTGAAAGGCCCGGGCTCAACCCGGGAACTGCCTCCAAAACTGATATTCTAGAGTCCGGAAGAGGATGGCGGAATTCCCAGTGTAGAGGTGAAATTCGTAGATATTGGGAAGAACACCGGTGGCGAAGGCGGCCATCTGGTCCGGCACTGACGCTGAGGCGCGAAAGCGTGGGGAGCAAACAG
>a4dc84b1fbfc18ef83b2b681475a8ae1
AGAATCTTCGGCAATGGGCGAAAGCCTGACCGAGCGATGCCGCGTGCGGGATGAAGGCCTTCGGGTTGTAAACCGCTGTCAGTTGGGAGGAAGGGCCGATGAAGAATCGGCTTTGACCTATCTTCAGAGGAAGTCCGGGCTAAGTTCGTGCCAGCAGCCGCGGTAACACGAACCGGACAAACGTTATTCGGAATTATTGGGCTTAAAGGGTGCGTAGGCGGCTTGGTAGGTGGGGTGTGAAAGCCCTCGGCTCAACCGAGGAATTGCGCCCCAAACCACCAGGCTAGAGGGAGACAGAGGTAAGCGGAACTGATGGTGGAGCGGTGAAATGCGTTGATATCATCAGGAACACCAGTGGCGAAAGCGGCTTACTGGGTCTCTTCTGACGCTGAGGCACGAAAGCTAGGGTAGCGAACGG
>0e4b5a24daa77ffa24aafe75cb11e688
GGAATTTTGCGCAATGGGGGAAACCCTGACGCAGCGACGCCGCGTGAAGGACGAAGGCCTTCGGGTCGTAAACTTCTGTCAAGAGGGACGAATCCCCAACGGATGAATAAGCCGGTGGGTTGACGGTACCTCTGAAGGAAGCCCCGGCTAACTCCGTGCCAGCAGCCGCGGTAATACGGAGGGGGCTAGCGTTGTTCGGAATTATTGGGCGTAAAGGGCACGTAGGCGGTCAGGCAAGTTGGTGGTGAAAGCCCTCGGCTCAACCGGGGAATTGCCCCCAAAACTGCTTGACTTGAGTCCCGGAGAGGGTGGCGGAATTCCCAGTGTAGCGGTGAAATGCGTAGATATTGGGAGGAACACCAGTGGCGAAGGCGGTCACCTGGACGGGTACTGACGCTGAGGTGCGAAAGCGTGGGGAGCAAACAG
>550b62fcd76fbdf1a0028fcc0a7625a1
GGAATCTTGGACAATGGGGGCAACCCTGATCCAGCGATGCCGCGTGTGTGAAGAAGGCCTGAGGGTTGTAAAGCACTTTTAGTAGGGAGGATTGTGACACGTATTAATACTACGAGTCATTGACGTTACCTACAGAAAAAGCACCGGCTAACTCCGTGCCAGCAGCCGCGGTAATACGGAGGGTGCAAGCGTTAATCGGAATTACTGGGCGTAAAGCGCGCGTAGGCGGTTTGGCAAGTAGGCTGTGAAAGCCCCGGGCTTAACCTGGGAACTGCAGTCTAAACTGCCTGACTAGAGATCAGTAGAGGGAGGTGGAATTCCTGGTGTAGCGGTGAAATGCGTAGAGATCAGGAAGAACATCGGTGGCGAAGGCGACCTCCTGGACTGTGTCTGACGCTGAGGTGCGAAAGCGTGGGTAGCGAACAG
>bc7183e98b487ccbd8bdb3821ffe38d5
GGAATTTTCCGCAATGGGCGAAAGCCTGACGGAGCAATACTGCGTGAGGGATGACGGCCTATGGGTTGTAAACCTCTTTTTTCAGGGAGGAATAACTGACGTGTACCTGAAGAATAAGCATCGGCTAACTCCGTGCCAGCAGCCGCGGTAAGACGGAGGATGCAAGTGTTATCCGGAATCACTGGGCGTAAAGCGTCTGTAGGTGGTTTAATAAGTCAACTGTTAAATCTTGAAGCTCAACTTCAAAATCGCAGTCGAAACTATTAGACTAGAGTATAGTAGGGGTAAAGGGAATTTCCAGTGGAGCGGTGAAATGCGTAGAGATTGGAAAGAACACCGATGGCGAAGGCACTTTACTGGGCTATTACTAACACTCAGAGACGAAAGCTAGGGTAGCAAATGG
>f1babdffb78c65c925d90f4bcf248d63
AGAATCATTCGCAATGGGGGAAACCCTGACGGTGCGACGCCGCGTGGAGGATGAAGGCCCTCGGGTCGTAAACTCCTGTCATCAGAGAGTAATGGCTTACTGTGAATAGCAGTGGGTCTTGATAGTATCTGAAGAGGAAGGGACGGCTAACTTCGTGCCAGCAGCCGCGGTAATACGAAGGTCCCAAGCGTTGTTCGGAATCACTGGGCGTAAAGCGTGTGTAGGCGGCGTGGAAAGTCAGATGTGAAAGCCCGGGGCTCAACCTCGGAACTGCATCCGATACTCCCATGCTTGAGTAGTGGAGGGGCATCTGGAATTCACGGTGTAGCAGTGAAATGCGTAGATATCGTGAGGAACACTAGTGGCGAAGGCGAGATGCTGGACACTAACTGACGCTGAGACACGAAGGCCAGGGTAGCGAAAGG
>d8fb155d982c64803fc98f8b9a8c035f
GGAATATTGGACAATGGGCGAAAGCCTGATCCAGCCATGCCGCGTGGATGAAGAAGGCCCTAGGGTTGTAAAGTCCTTTCGATGGTGAAGATAATGACGGTAACCATAGAAGAAGCCCCGGCTAATTTCGTGCCAGCAGCCGCGGTAATACGAAAGGGGCTAGCGTTGTTCGGAATTACTGGGCGTAAAGCGCACGTAGGCGGCTTGGTAAGTTAGAGGTGAAATCCCGGGGCTCAACCCCGGAACTGCCTTTAAAACTACTTGGCTAGAGGATGTGAGAGGATAGTGGAATTCCGAGTGTAGAGGTGAAATTCGTAGATATTCGGAAGAACACCAGTGGCGAAGGCGACTGTCTGGCACATTTCTGACGCTGAGGTGCGAAAGCGTGGGGAGCAAACAG
>7392c44cd93a3e012d5b9e63550d24b4
GGAATATTGGACAATGGGCGAAAGCCTGATCCAGCCATCCCGCGTGCAGGATGACTGCCCTATGGGTTGTAAACTGCTTTTATAAAGGAAGAAACCTGTATATTTATATGCAGCTGACGGTACTTTATGAATAAGCACCGGCTAACTCCGTGCCAGCAGCCGCGGTAATACGGAGGGTGCAAGCGTTATCCGGAATCACTGGGTTTAAAGGGTGCGTAGGCGGTTGTATAAGTCAGAAGTGAAAGGCTGTCGCTCAACGATGGAATTGCTTTTGATACTGTACAACTAGAATATGGTCGAGGTTGGCGGAATGTGGCATGTAGCGGTGAAATGCATAGATATGCCATAGAACACCAATTGCGAAGGCAGCTGACTAGTCTATATTGACGCTGAGGCACGAAAGCGTGGGGAGCGAACAG
>01fd9dc6737d1fa537c1abb17628a56d
GGAATATTGGACAATGGGCGAAAGCCTGATCCAGCAATACCGCGTGTGTGAAGAAGGCCTGAGGGTTGTAAAGCACTTTCGCTGGGGAGGAGGACTGAATGGTTAAGAGCTGTTTAGTTGGACGTTACCCAGATAAGAAGCACCGGCTAACTCCGTGCCAGCAGCCGCGGTAATACGGAGGGTGCAAGCGTTAATCGGAATTACTGGGCGTAAAGCGCACGTAGGTGGCACAACAAGTTGGCTGTGAAAGCCCCGGGCTTAACCTGGGAATGCCAGTCAAAACTGTTGAGCTAGAGTATAGTAGAGGGGTGTGGAATTTCCTGTGTAGCGGTGAAATGCGTAGAGATGGGAAGGAACACCAGTGGCGAAGGCGACACCCTGGACTAATACTGACACTGAGGAGCGAAAGCGTGGGTAGCAAACAG
>502de645c73980d7709f3e78db1df95a
GGAATCTTAGACAATGGGGGAAACCCTGATCTAGCCATGCCGCGTGAGTGATGAAGGCCCTAGGGTCGTAAAGCTCTTTCACCAGGGAAGATAATGACGGTACCTGGAGAAGAAACCCCGGCTAACTCCGTGCCAGCAGCCGCGGTAATACGGAGGGGGTTAGCGTTGTTCGGAATTACTGGGCGTAAAGCGCGCGTAGGCGGACTATTAAGTCAGGGGTGAAATCCCGGGGCTCAACCCCGGAACTGCCCTTGATACTGGTAGTCTTGAGTTCGAGAGAGGTGAGTGGAACTCCGAGTGTAGAGGTGAAATTCGTAGATATTCGGAAGAACACCAGTGGCGAAGGCGGCTCACTGGCTCGATACTGACGCTGAGGTGCGAAAGTGTGGGGAGCAAACAG
>2bccc08b005aac94de753bd81457ed99
GGAATATTGGTCAATGGGCGCAAGCCTGAACCAGCCATGCCGCGTGCAGGAAGAAGGTCATTTGATCGTAAACTGCTTTTATACAAGAGTAAACAATTCCTGCGGGAATTTATGATAGTATTGTAAGAATAAGCACCGGCTAACTCCGTGCCAGCAGCCGCGGTAAGACGGAGGGTGCAAGCGTTATCCGGATTTACTGGGTTTAAAGGGTACGTAGGCGGCTTTATAAGTCAGTAGTGAAAACTAGCAGCTCAACTGTTAACGTGCTACTGATACTGTAAGGCTTGAGTATAGTCGAGGTGGGTGGAATTCTACATGTAGCGGTGAAATGCATAGATATGTAGAGGAACTCCAATAACGAAGGTAACTCATTAGGCTATTACTGACGCTGAGGTACGAAAGCGTGGGGAGCAAACAG
>b783e6e69458df3712aeb4bfc95415b1
AGAATCTTCGGCAATGGACGCAAGTCCGACCGAGCGACGCCGCGTGCGGGACGACGGCCTTCGGGTTGTAAACCGCTGTCAGGGGGGATGAAATCCCGCGGGGCTATCCCCACGGGTTGACAGAGCCCCAGAGGAAGCACGGGCTAAGTTCGTGCCAGCAGCCGCGGTAACACGAACTGTGCGAACGTTGTTCGGAATCACTGGGCTTAAAGGGTGCGTAGGCGGTTCGTCAAGTCGGATGTGAAATCCCCCGGCTCAACCGGGGAACTGCGTTCGAAACTGACGGACTCGAGTGAGGTAGGGGCGTGCGGAACTTCCGGTGGAGCGGTGAAATGTGTTGAGATCGGAAGGAACGCCGGTGGCGAAAGCGGCACGCTGGGCCTCAACTGACGCTCATGCACGAAAGCCAGGGTAGCGAACGG
>56d87acd04545129f06a9ed250d5d159
GGAATATTGGACAATGGGCGCAAGCCTGATCCAGCAATACCGCGTGTGTGAAGAAGGCCTGAGGGTTGTAAAGCACTTTCGCTGGGGAGGAGATCTTATTGGTTAAGAGCTAGTAAGATGGACGTTACCCAGATAAGAAGCACCGGCTAACTCCGTGCCAGCAGCCGCGGTAATACGGAGGGTGCAAGCGTTAATCGGAATTACTGGGCGTAAAGCGCACGTAGGTGGCACAACAAGTTGGCTGTGAAAGCCCCGGGCTTAACCTGGGAATGCCAGTCAAAACTGTTGAGCTAGAGTATGGTAGAGGGGTGTGGAATTTCCTGTGTAGCGGTGAAATGCGTAGAGATGGGAAGGAACACCAGTGGCGAAGGCGACACCCTGGACCAATACTGACACTGAGGAGCGAAAGCGTGGGTAGCAAACAG
>4db5b62f59299e889bf34d8c5eca4c73
GGAATATTGCACAATGGGCGCAAGCCTGATGCAGCAATGCCGCGTGTGTGAAGAAGGCCTGCGGGTTGTAAAGCACTTTTATCGGGAAAGAAAAACTCAAGGTTAATACCCTTGAACTTGACGGTACCCGAGGAATAAGCACCGGCTAACTCCGTGCCAGCAGCCGCGGTAATACGGAGGGTGCGAGCGTTAATCGGAATTACTGGGCGTAAAGCGAGTGCAGGCGGCTACGTCAGTCGGATGTGAAAGCCCCGGGCTTAACCTGGGAATTGCATTCGATACTGCGTAGCTAGAGTCTGGTAGAGGGAAGTGGAATTCCAGGTGTAGCGGTGAAATGCGTAGATATCTGGAGGAACATCAGTGGCGAAGGCGGCTTCCTGGACCAAGACTGACGCTCAGGCTCGAAAGCGTGGGTAGCAAACAG
>6508e4a841216e8c3a6367fa3e4c201d
GGAATATTGGACAATGGGGGCAACCCTGATCCAGCCATGCCGCGTGAGTGAAGAAGGCCTTAGGGTTGTAAAGCTCTTTCAGATGCGAAGATAATGACGGTAACATCAGAAGAAGCCCCGGCTAAATTCGTGCCAGCAGCCGCGGTAATACGAATGGGGCAAGCGTTGTTCGGAATCACTGGGCTTAAAGCGTGCGCAGGCGGATATGAAAGTCAGAAGTGAAATCCCGGAGCTCAACTCCGGAACTGCTTTTGAAACTCCATATCTAGAATCCGGTAGAGGTCAGGAGAATTCCTAGTGTAGAGGTGAAATTCGCAGATATTAGGAGGAATACCAGTGGCGTAGGCGCCTGACTGGGCCGGTATTGACGCTCATGTACGAAAGCGTGGGGAGCAAACAG
>58af564d1463d9a07c1d86d211117f36
AGAATCTTCCGCAATGGGCGCAAGCCTGACGGAGCGACGCCGCGTGCGGGATGAAGGCCTTCGGGTTGTAAACCGCTGTCAGAGGGGAGGAAATGCATAGGGGCACTCTCCTATGTTTGACCGATCCTCAGAGGAAGTCCGGGCTAAGTTCGTGCCAGCAGCCGCGGTAAGACGAACCGGACGAACGTTATTCGGAATCACTGGGCTTAAAGAGTGCGTAGGCGGCCTGGCAGGTTGGGTGTGAAAGCCCTCGGCTCAACCGAGGAATTGCGCTCAAAACCGCCAGGCTTGAGGGAGGCAGAGGTGAGCGGAACTGATGGTGGAGCGGTGAAATGCGTTGATATCATCAGGAACACCAGTGGCGAAGGCGGCTCACTGGGCCTCTTCTGACGCTGAGGCACGAAAGCTAGGGGAGCGAACGG
>223514929fcaf94c8b59154c4070e8f0
GGAATCTTGGGCAATGGGCGAAAGCCTGACCCAGCAACGCCGCGTGAGGGATGAAGGCCCTCGGGTCGTAAACCTCTGTCGAGAGGGAAGAAAGTTTCGCAGGTTAATACCCTGCGTTGTTGACGGTACCTCCAAAGGAAGCACCGGCTAACTCCGTGCCAGCAGCCGCGGTAATACGGAGGGTGCAAGCGTTGTTCGGAATCATTGGGCGTAAAGCGGGTGTAGGCGGCTAGGCAAGTCGGGTGTGAAATCCCAGGGCCCAACCCTGGAACTGCACTCGATACTGCTTGGCTAGAGTCCCGGAGAGGATGGCAGAATTCCCGGTGTAGAGGTGAAATTCGTAGATATCGGGAGGAATACCAGTGGCGAAGGCGGCCATCTGGACGGTGACTGACGCTCAGACCCGAAAGCGTGGGGAGCAAACAG
>30558592519061d24116c47cc45ac051
GGAATATTGCACAATGGGGGGAACCCTGATGCAGCCATGCCGCGTGTGTGAAGAAGGCCTTAGGGTTGTAAAGCACTTTCAGACGGGAGGAAAGGATTGTTGCGAATAGTTGCAATCTGTGACGTTACCGTCAGAAGAAGCACCGGCTAACTCCGTGCCAGCAGCCGCGGTAATACGGAGGGTGCGAGCGTTAATCGGAATTACTGGGCGTAAAGCGCGCGTAGGTGGTTTTGTAAGTCAGATGTGAAAGCCCAGGGCTTAACCCTGGAACTGCATCTGAGACTGTAAGGCTAGAGTACGGTAGAGGGCAGTGGAATTTCCTGTGTAGCGGTGAAATGCGTAGATATAGGAAGGAACACCAGTGGCGAAGGCGACTGCCTGGACTGATACTGACACTGAGGTGCGAAAGCGTGGGGAGCGAACAG
>3330511c8e7c70467f56f27071891cc6
GGAATCTTGGACAATGGGCGCAAGCCTGATCCAGCCATGCCGCGTGAGTGATGAAGGCCCTAGGGTCGTAAAGCTCTTTCGCCAGGGATGATAATGACAGTACCTGGTAAAGAAACCCCGGCTAACTCCGTGCCAGCAGCCGCGGTAATACGGAGGGGGTTAGCGTTGTTCGGAATTACTGGGCGTAAAGCGTACGTAGGCGGATTGGAAAGTTAGGGGTGAAATCCCGGGGCTCAACCCCGGAACTGCCTCTAAAACTCCCAGTCTAGAGTTCGAGAGAGGTGAGTGGAACTCCGAGTGTAGAGGTGAAATTCGTAGATATTCGGAAGAACACCAGTGGCGAAGGCGGCTCACTGGCTCGATACTGACGCTGAGGTACGAAAGTGTGGGGAGCAAACAG
>f23ac7ee54e4ccd2b84b518240288d36
GGAATATTGCGCAATGGGGGAAACCCTGACGCAGCCATGCCGCGTGTGTGAAGAAGGCTCTAGGGTTGTAAAGCACTTTCAATTGGGAGAAAAAGCCGACGGCTAATATTCGTCGGTCTTGATGTTACCTTTAGAAGAAGCACCGGCTAACTCCGTGCCAGCAGCCGCGGTAATACGGAGGGTGCGAGCGTTAATCGGAATTACTGGGCGTAAAGCGCGCGTAGGCGGTTTGCTCAGTCGGATGTGAAAGCCCCGGGCTTAACCTGGGAACTGCATTCGATACTGGCAGACTGGAATGCGGGAGAGGGAGGTAGAATTCCATGTGTAGCGGTGAAATGCGTAGATATATGGAGGAATACCAGTGGCGAAGGCGGCCTCCTGGCCTGACATTGACGCTGAGGTGCGAAAGCGTGGGGAGCAAACAG
>dbd1ca6db5a0d8b20204543ce6ee876c
GGAATATTGGTCAATGGGCGAGAGCCTGAACCAGCCATGCCGCGTGCAGGATGACGGCCTTCTGGGTTGTAAACTGCTTTTATATGGGAAGAAAAAGGCCTTGCGAGGCAAATTGCCGGTACCATATGAATAAGCACCGGCTAACTCCGTGCCAGCAGCCGCGGTAATACGGAGGGTGCAAGCGTTGTCCGGATTTATTGGGTTTAAAGGGTACGTAGGCGGATCTTTAAGTCCGTGGTGAAAGCCTGCAGCTTAACTGTAGAACTGCCATGGATACTGGAGATCTTGAATTCAGTTGAGGTAAGCGGAATTTATGATGTAGCGGTGAAATGCATAGATATCATAAAGAACACCTATTGCGAAGGCAGCTTGCTGGACTTGAATTGACGCTGAGGTACGAAAGCGTGGGGAGCGAACAG
>a5f78965eb1ae39f61c69fbfb7a1e34e
AGAATCTTCCGCAATGGGCGAAAGCCTGACGGAGCGACGCCGCGTGCGGGATGAAGGCCTTCGGGTTGTAAACCGCTGTCAGAGGGGAGTAAGTGAAGGGGGTTATCCCCTGGATCTGAACTATCCTCAGAGGAAGGACGGGCTAAGTTCGTGCCAGCAGCCGCGGTAAGACGAACCGTCCAAACGTTATTCGGAATCACTGGGCTTAAAGGGTGCGTAGGCGGCCCTGCAAGTTGGGTGTGAAATCCCACGGCTCAACCGTGGAATTGCGCCCAAAACTGCAGGACTTGAGGGAGACAGAGGTGAGCGGAACTTATGGTGGAGCGGTGAAATGCGTTGATATCATAAGGAACACCGGTGGCGAAGGCGGCTCACTGGGTCTCTTCTGACGCTGAGGCACGAAAGCTAGGGTAGCGAACAG
>37de98554b3bd0425f6dd6e1b6985739
AGAATCTTCCGCAATGGGCGCAAGCCTGACGGAGCGACGCCGCGTGCGGGATGAAGGCCTTCGGGTTGTAAACCGCTGTCAGTTGGGAGGAAATGCATAAGGGTTCTCTCTTATGTTTGACCGATCTTCAGAGGAAGTCCGGGCTAAGTTCGTGCCAGCAGCCGCGGTAAGACGAACCGGACGAACGTTATTCGGAATTACTGGGCTTAAAGAGTGCGTAGGCGGCTTTGTAGGTGAGGTGTGAAATCCCACGGCTCAACCGTGGAACTGCGCTTCAAACCACTTGGCTTGAGAGAGGCAGAGGTAAGCGGAACTGATGGTGGAGCGGTGAAATGCGTTGATATCATCAGGAACACCAGTGGCGAAGGCGGCTTACTGGGCCTTTTCTGACGCTGAGGCACGAAAGCTAGGGTAGCGAACGG
>104b459af1b40ea7d294b28d1bbfe0b9
GGAATATTGGGCAATGGGCGAAAGCCTGACCCAGCAACGCCGCGTGAAGGATGAATGTCGTAAGATTGTAAACTTCTTTTAGAGGGGACGAAAAAACAGGTTGGAAGCCTGAATTGACGGTACCCTCAGAATAAGCCCCGGCTAACTACGTGCCAGCAGCCGCGGTAATACGTAGGGGGCAAGCGTTGTCCGGATTTACTGGGTGTAAAGGGCGCGCAGGCGGGTTTGTCAGTCAGGGGTGAAATCCTACAGCTTAACTGTAGAACTGCCTTTGATACTGCAAACCTTGAGTTCGGAAGAGAGAGGCGGAATTCCAGGTGTAGTGGTGAAATACGTAGATATCTGGAAGAACACCAGAGGCGAAGGCGGTCTCTTGGTCCGTAACTGACGCTGAGGCGCGAAAGCGTGGGGAGCAAACAG
>bdd3e29238285a940e56cb18cef0730e
GGAATATTGCACAATGGGCGCAAGCCTGATGCAGCCATGCCGCGTGTGTGAAGAAGGCTTTCGGGTTGTAAAGCACTTTCAGTTGGGAGGAAAAGTTGTAGTTTAATACACTATAGCCCTGACGTTACCAACAGAAGAAGCACCGGCTAACTCCGTGCCAGCAGCCGCGGTAATACGGAGGGTGCAAGCGTTAATCGGAATTACTGGGCGTAAAGCGCGCGTAGGTGGTTTGTTAAGCGAGATGTGAAAGCCCCGGGCTCAACCTGGGAACTGCATTTCGAACTGGCAGGCTAGAGTATGGTAGAGGTAAGTGGAATTTCCTGTGTAGCGGTGAAATGCGTAGATATAGGAAGGAACACCAGTGGCGAAGGCGACTTACTGGACCAATACTGACACTGAGGTGCGAAAGCGTGGGGAGCAAACAG
>41a34645458af9723a513123dd4cf2ed
GGAATATTGGACAATGGGCGGAAGCCTGATCCAGCCATCCCGCGTGCAGGATGACGGCCCTCTGGGTTGTAAACTGCTTTTATAGAGGAAGAAACGCCAGTATTTATACTGGCCTGACGGTACTCTACGAACAAGCACCGGCTAACTCCGTGCCAGCAGCCGCGGTAATACGGAGGGTGCAAGCGTTATCCGGAATCACTGGGTTTAAAGGGTGCGTAGGCGGCGTATTAAGTCAGGGGTGAAATCCTCCCGCTTAACGGGAGAACTGCCCTTGATACTGATATGCTCGGATGGGCGCGAGGTAAGCGGAACGCGGCATGTAGCGGTGAAATGCTTAGATATGCCGCAGAACACCGATTGCGTAGGCAGCTTACCAGAGCTCTATCGACGCTGAGGCACGAAAGCGTGGGGAGCGAACAG
>70b73afb6d03b58103befd74f4823f69
GGAATATTGGACAATGGGCGCAAGCCTGATCCAGCCATCCTGCGTGCAGGAAGACGGCCCTACGGGTTGTAAACTGCTTTTATTTGAGAAGAAACCCCAATTTTTAAATTGGGCTGACGGTATCTTATGAATAAGCACCGGCTAACTCCGTGCCAGCAGCCGCGGTAATACGGAGGGTGCAAGCGTTATCCGGAATCACTGGGTTTAAAGGGTGCGTAGGTGGCACGATAAGTCAGAGGTGAAAGCCCGGCGCTCAACGTCGGAATTGCCTTTGATACTGTTGTGCTTGAATCAGGTTGAGGTAGGCGGAATGTGGCATGTAGCGGTGAAATGCATAGATATGCCATAGAACACCAATTGCGAAGGCAGCTTACTGGACCTGCATTGACACTGAGGCACGAAAGCGTGGGGAGCGAACAG
>a43111cf0d46eac50a68a8eb595b22e5
GGAATTTTGGGCAATGGGGGAAACCCTGACCCAGCAACGCCGCGTGTGGGATGAAGGCTCTCGGGTCGTAAACCACTGTCAGGAGGGAAGAACGGCATCACGGGTAATATTCGTGGTGTTTGACGGTACCTCCAAAGGAAGGACCGGCTAACTCCGTGCCAGCAGCCGCGGTAATACGGAGGGTCCAAGCGTTGTTCGGAATTACTGGGCGTAAAGAGCGTGTAGGCGGCTGGCCAAGTCGGATGTGAAAGCCCCGGGCTCAACCCGGGAACTGCATCCGAAACTTGCTGGCTAGAGTCCCGGAGAGGAAGGCAGAATTCCCAATGTAGGGGTGAAATCCGTAGATATTGGGAGGAATACCAGTGGCGAAGGCGGCCTTCTGGACGGTGACTGACGCTGAGACGCGAAAGCGTGGGGAGCAAACAG
>203a8c87b452efb557704c0c59c5ef4c
AGAATCTTCCGCAATGGGCGAAAGCCTGACGGAGCAACACTGCGTGGTGGATGAAGGCCTTCGGGTCGTAAACACCTTTTCTGGGGGAAGAAGTTCTGACGGTACCCCAGGAATAAGCGACGGCTAATTACGTGCCAGCAGCCGCGGTAATACGTAAGTCGCAAGCGTTATCCGGAATTATTGGGCGTAAAGCGTCCGTAGGCGGTTTTATAAGTCTGTGGTTAAATCCCAGGGCTCAACCCTGGAATCGTCATGGAAACTATAAAACTTGAGGTATGCAGGGGTAGATGGAATTCCAGAAGTAGGGGTAAAATCCGTAGATCTCTGGAGGAACACCAAACGCGAAGGCATTCTACTGGGCATTACCTGACGCTAAGGGACGAAAGCGTGGGGAGCAAACGG
>817de1a5cdc852aa875f00959052464a
GGAATATTGGACAATGGGCGAAAGCCTGATCCAGCAATGCCGCGTGTGTGAAGAAGGCCCTAGGGTTGTAAAGCACTTTCAGTAGAGAAGAAAAGCCTGGCGCTAATATCGCCGGGTCTTGACGTAACCTACAGAAGAAGCACCGGCTAACTCTGTGCCAGCAGCCGCGGTAATACAGAGGGTGCGAGCGTTAATCGGAATTACTGGGCGTAAAGGGCGCGTAGGCGGCCTGATAAGTCGGATGTGAAAGCCCTGGGCTTAACCTGGGAATTGCATTCGATACTGTCAAGCTAGAGTATGGTAGAGGAAAGCGGAATTCCGGGTGTAGCGGTGAAATGCGTAGATATCCGGAGGAACATCAGTGGCGAAGGCGGCTTTCTGGACCAATACTGACGCTGAGGCGCGAAAGCGTGGGGAGCAAACAG
>fb2adf1ce8ffe93d88a16c22e930d0cc
GGAATCTTGGTCAATGGGCGCAAGCCTGAACCAGCGATGCCGCGTGTGCGAAGAAGGCCCTAGGGTTGTAAAGCACTTTCAGTCGCGAAGAAATGCTTCGGGTTAATAACTCGAAGTTTTGACGTTAACGACAGAAGAAGATCCGGCTAACTCCGTGCCAGCAGCCGCGGTAATACGGAGGGATCGAACGTTAATCGGAATTACTGGGCGTAAAGCGCGCGTAGGCGGTTTGTTAAGTGGGATGTGAAAGCCCCGGGCTCAACCTGGGAACTGCATTCCAAACTGGCAAACTAGAGTATGGTAGAGGGCGGTAGAATTTCCTGTGTAGCGGTGAAATGCGTAGATATAGGAAGGAATACCGATGGCGAAGGCAGCCGCCTGGACCAATACTGACGCTGAGGTGCGAAAGCGTGGGGAGCAAACAG
>dc2bf9473ea90516fa7a5c1f677d88e2
GGAATATTGGACAATGGGGGCAACCCTGATCCAGCCATGCCGCGTGGGGGAAGAAGGATCTCTGATTCGTAAACTCCTTTTAGCAGGGGATAAACCTGGTCTATATGATCAGCTGAAGGTACCTGCAGAATAAGCACCGGCTAACTCCGTGCCAGCAGCCGCGGTAATACGGAGGGTGCAAGCGTTGTCCGGATTCATTGGGTTTAAAGGGTGCGTAGGCGGTATTGTAAGTCAGTGGTGAAATCTTGCGGCTTAACCGTAAACCTGCCATTGATACTGCAGTACTGGAGTTCGTTCGAGGTGGTTGGAATGCGTAGTGTAGCGGTGAAATGCATAGATATTACGCAGAACACCGATTGCGAAGGCAGATCACTGGGACGAGACTGACGCTGAGGCACGAAAGCGTGGGGAGCGAACAG
>395e8eb8a5615da879c7ae31f1c96909
GGAATATTGCGCAATGGGGGAAACCCTGACGCAGCCATGCCGCGTGTGTGAAGAAGGCCCTAGGGTTGTAAAGCACTTTCAATAGGGAGAAAAGGCTCACGGTTAATACCCGTGAGAGTTGATGTTACCTATAGAAGAAGCACCGGCTAACTCCGTGCCAGCAGCCGCGGTAATACGGAGGGTGCGAGCGTTAATCGGAATTACTGGGCGTAAAGCGCGCGTAGGCGGTCTGTTAAGTCAGCTGTGAAAGCCCCGGGCTTAACCTGGGAACTGCAGTTGATACTGGCAGGCTAGAGTACGAGAGAGGGAGGTAGAATTCCATGTGTAGCGGTGAAATGCGTAGATATATGGAGGAATACCAGTGGCGAAGGCGGCCTCCTGGCTCGATACTGACGCTGAGGTGCGAAAGCGTGGGTAGCAAACAG
>7d6c56a122f516c15212c9d5873cfe15
AGAATATTCCACAATGCCCTAACGGGTGATGGAGCGACGCCGCGTGCAGGAAGACGCCTTTAGGGGTGTAAACTGCTTTTATTAAGGAAGAACAAATGACGGTACTTAATGAATAAGGGGCTGCTAACTTCGTGCCAGCAGCAGCGGTAATACGAAGGCCCCAAGCGTTATCCGGAATTACTGGGCGTAAAGCGTCCGCAGGTGGTTTGGAAAGTATGATGTCAAATCTCAGGGCTCAACTCTGAGACTGCGTCGTAAACTAACAAACTAGAGGATGGGAGAGGCAACTGGAATTGTCGGTGTAGTAGTAAAATGCGTTAATATCGACAGGAACACCAAATGCGTAGGCATGTTGCTGGAACATTCCTGACACTCAGGGACGAAAGCGTGGGTAGCGAATGG
>07f368540a8de555e5c7952a45bf4f16
AGAATATTCCGCAATGGACGAAAGTCTGACGGAGCGACGTCGCGTGGTGGATGAAGTACTTCGGTACGTAAACACCTTTTATGAGGGAGGAAATTTGTGACGTTACCTCATGAATAAGGGGCTGCTAAACTCGTGCCAGCAGCAGCGGTAATACGAGTGCCTCAAGCGTTATCCGGAATTATTGGGCGTAAAGCGTGTCTAGGTGGTTATGTTAGTCTTCCGTTAAAGCCTGGGGCTTAACCCCAGATCTGCGGAAGAAACGGCATAACTAGAGAATGTGAGAGGTGTACGGAACTCATAGTGTAGGGGTGAAATCCGTTGATATTATGGGGAACACCAAAGGCGAAGGCAGTACACTGGCACATTTCTGACACTCACACACGAAAGCGTGGGTAGCGAATGG
>c1681415152ffbb381ed228bddc01552
GGAATATTGGACAATGGGGGAAACCCTGATCCAGCAATGCCGCGTGTGTGAAGAAGGCCTGCGGGTTGTAAAGCACTTTCAGTAGGGAAGATAATGACGGTACCTACAGAAGAAGCACCGGCTAACTCCGTGCCAGCAGCCGCGGTAATACGGAGGGTGCGAGCGTTAATCGGAATTACTGGGCGTAAAGCGCACGTAGGTGGTTTGGTAAGTCGGATGTGAAATCCCCGGGCTCAACCTGGGAATTGCATTCGATACTGCCTGACTAGAGTCTAGCAGAGGGATGCGGAATTCCGGGTGTAGCGGTGAAATGCGTAGAGATCCGGAGGAACATCAGTGGCGAAGGCGGCATCCTGGGCTAAGACTGACACTGAGGTGCGAAAGCGTGGGGAGCAAACAG
>8f3d9eb52ff288f31d0f1a6bbcb62a43
GGAATATTGGACAATGGGCGCAAGCCTGATCCAGCCATGCCGCGTGAGTGATGAAGGCCTTAGGGTTGTAAAGCTCTTTTACCAGGGATGATAATGACAGTACCTGGAGAATAAGCTCCGGCTAACTCCGTGCCAGCAGCCGCGGTAATACGGAGGGAGCTAGCGTTGTTCGGAATTACTGGGCGTAAAGCGCGCGTAGGCGGCCATTCAAGTCAGAGGTGAAAGCCCGGAGCTCAACTCCGGAACTGCCTTTGAAACTAGATGGCTAGAATCCAGGAGAGGTGAGTGGAATTCCGAGTGTAGAGGTGAAATTCGTAGATATTCGGAAGAACACCAGTGGCGAAGGCGACTCACTGGACTGGTATTGACGCTGAGGTGCGAAAGCGTGGGGAGCAAACAG
>42a1eace4cd237e14cceaa39f287aa3a
GGAATTTTGCTCAATGGGGGAAACCCTGAAGCAGCAACGCCGCGTGAGGGATGAAGGCCTTCGGGTTGTAAACCTCTTTTCTCAGGGACGATAATGACGGTACCTGAGGAATAAGCCACGGCTAACTACGTGCCAGCAGCCGCGGTAATACGTAGGTGGCAAGCGTTGTCCGGAATTACTGGGCGTAAAGAGCGCGCAGGCGGCCAAGTAAGTCGAATGTGAAAGCCCCCGGCTCAACTGGGGAAGGTCATTCGATACTGCCTGGCTTGAAGATAGGAGAGGGAAGCGGAATTTCCGGTGTAGTGGTGAAATGCGTAGATATCGGAAGGAACACCAGTGGCGAAGGCGGCTTTCTGGCCTATTCTTGACGCTGAGGCGCGAAAGCTAGGGGAGCGAACGG
>f02ebdb03047fdf9c5654669c290f95f
GGAATCTTGGACAATGGGGGCAACCCTGATCCAGCGACGCCGCGTGGATGAAGAAGGCCTTAGGGTTGTAAAGTCCTTTCACCGGGGAGGATGATGACGTTACCCGGAGAAGAAGCACCGGCTAACTCCGTGCCAGCAGCCGCGGTAAGACGGAGGGTGCTAGCGTTGTTCGGAATCACTGGGCGTAAAGGGCGCGTAGGCGGCTTGGTTAGTCAGATGTGAAAGCCCAGAGCTCAACTCTGGAATTGCATTTGATACTCCCAAGCTAGAGGTCGAAAGAGGAGAGTGGAATACCCAGTGTAGAGGTGAAATTCGTAGATATTGGGTGGAACACCAGTGGCGAAAGCGGCTCTCTGGTTCGATTCTGACGCTGAGGCGCGAAAGCGTGGGGAGCAAACAG
>c7e9e3b18c29ca1a4427ea5a5f674c78
GGAATATTGGACAATGGGGGCAACCCTGATCCAGCAATGCCGCGTGTGTGAAGAAGGCCTGAGGGTTGTAAAGCACTTTCAGTGAGGAGGAGGGAGTATAGGTTAAGAGCTAATTACTTTGGACGTTACTCACAGAAGAAGCACCGGCTAACTCCGTGCCAGCAGCCGCGGTAATACGGAGGGTGCAAGCGTTAATCGGAATTACTGGGCGTAAAGGGTGCGTAGGTGGTTGTATAAGTTAGTTGTGAAATCCCTGGGCTTAACCTGGGCATTGCAACTAAGACTGTACAACTCGAGTATGGGAGAGGGCAGTGGAATTTCCGGTGTAGCGGTGAAATGCGTAGAGATCGGAAGGAACACCAGTGGCGAAGGCGGCTGCCTGGCCCAATACTGACACTGAGGCACGAAAGCGTGGGTAGCAAACAG
>6613d1243b07ca2d47fac42d90917d3c
GGAATATTGGACAATGGGCGCAAGCCTGATCCAGCCATGCCGCGTGTGTGATGAAGGCCCTAGGGTTGTAAAGCACTTTCAACGGTGAAGATAATGACGGTAACCGTAGAAGAAGCTCCGGCTAACTTCGTGCCAGCAGCCGCGGTAATACGAAGGGAGCTAGCGTTGTTCGGAATTACTGGGCGTAAAGCGCGCGTAGGCGGGCTATTAAGTTAGGGGTGAAATCCCAGGGCTCAACCCTGGAACTGCCCTTGATACTGGTAGTCTAGAGATCGAGAGAGGTGAGTGGAATTCCGAGTGTAGAGGTGAAATTCGTAGATATTCGGAGGAACACCAGTGGCGAAGGCGGCTCACTGGCTCGATACTGACGCTGAGGTGCGAAAGTGTGGGGAGCAAACAG
>271c68df6f3afc2f6454da953fb1ae00
GGAATATTGGACAATGGGCGGAAGCCTGATCCAGCAACGCCGCGTGAGGGATGACGGCCTTCGGGTTGTAAACCTCTTTCAGCACCGACGAAGCGCAAGTGACGGTAGGTGCAGAAGAAGGACCGGCCAACTACGTGCCAGCAGCCGCGGTAATACGTAGGGTCCGAGCGTTGTCCGGAATTATTGGGCGTAAAGGGCTCGTAGGCGGTTTGTCGCGTCGGGAGTGAAAACACCGGGCTTAACTCGGTGCTTGCTTTCGATACGGGCAGACTTGAGGTATGCAGGGGAGAACGGAATTCCTGGTGTAGCGGTGAAATGCGCAGATATCAGGAGGAACACCGGTGGCGAAGGCGGTTCTCTGGGCATTACCTGACGCTGAGGAGCGAAAGTGTGGGGAGCGAACAG
>c9c08f217a03fb990fe68b630c08cf9f
GGAATATTGGTCAATGGGCGCAAGCCTGAACCAGCTATGCCGCGTGCAGGATGAAGGCCTTCAGGTCGTAAACTGCTTTTATGCGAGAAAAATAAACTTCTGCGGAAGTAAATGATGTTATCGCATGAATAAGCACTGGCTAACTCCGTGCCAGCAGCCGCGGTAAGACGGAGGGTGCAAGCGTTATCCAGATTTACTGGGTTTAAAGGGTACGTAGGCTGTTTTATAAGTCAGTGGTGAAAACTAGCAGCTCAACTGTTAAAGTGCCATTGATACTGTAAAACTTGAGTATAGTAGAAGTGGGTGGAATTCTACATGTAGCGGTGAAATGCATAGATATGTAGAGGAACGCCAATAACGAAGGTAACTCACTAGGCTATTACTGACGCTGAGGTACGAAAGCGTGGGGAGCAAACAG
>b798feca39584d433fda5be3185a718b
GGAATTTTGGACAATGGGCGCAAGCCTGATCCAGCCATGCCGCGTGAGTGAAGAAGGCCTTCGGGTTGTAAAGCTCTTTCGGTGAAGACGAAACGGTTAGCGCTAATAACGCTGACTAATGACGGTACTCACAGAAGAAGCACCGGCTAACTACGTGCCAGCAGCCGCGGTAATACGTAGGGTGCAGGCGTTAATCGGAATTACTGGGCGTAAAGCGTGCGCAGGCGGTTTGTTAAGGCAGGTGTGAAATCCCCGGGCTTAACCTGGGAATTGCGCTTGCAACTGGCAAGCTAGAGTGTGGCAGAGGGGGGTGGAATTCCACGTGTAGCAGTGAAATGCGTAGATATGTGGAGGAACACCGATGGCGAAGGCAGCCCCCTGGGTTAACACTGACGCTCATGCACGAAAGCGTGGGGAGCAAACAG
>d09d0d3f626fe578b009cba17451828c
GGAATATTGCACAATGGGGGCAACCCTGATGCAGCAATGCCGCGTGAGTGAAGAAGGCTTTCGAGTCGTAAAGCTCTTTTCTGTGGGAAGAGAGAGGACGGTACCACAGGAATAAGTTCCGGCTAACTACGTGCCAGCAGCCGCGGTAAAACGTAGGGAGCAAGCGTTATCCGGAATCATTGGGCGTAAAGCGCATGTAGGCGGTTCAGCAAGTTGTCTGTGAAAGCTCACGGCTTAACCGAGAGAGGTCAGGCAAAACTGCTGGACTTGAGTAAGGTAGAGGGGTATAGAATTCCTGGTGTAGTGGTGGAATGCGTAGAGATCAGGAGGAATACCAGAGGCGAAAGCGATACCCTGGGCCTAAACTGACGCTGAGATGCGAAAGCGTGGGGAGCGAACGG
>d188b1b9cb137549f22c2ef4287430e9
GGAATATTGGACAATGGGCGCAAGCCTGATCCAGCAATGCCGCGTGTGTGAAGAAGGCCTGCGGGTTGTAAAGCACTTTCAGTGGGGAAGAAAAGCCTGAGGTTAATACCCTCGAGTCTTGACGTTACCCAAAGAAGAAGCACCGGCTAACTCCGTGCCAGCAGCCGCGGTAATACGGAGGGTGCGAGCGTTAATCGGAATTACTGGGCGTAAAGCGCGCGTAGGTGGTTTGGTCAGTCGGATGTGAAAGCCCCGGGCTTAACCTGGGAATTGCATTCGATACTGCCAAGCTAGAGTCTGGGAGAGGGATGCGGAATTCCGGGTGTAGCGGTGAAATGCGTAGATATCCGGAGGAACATCAGTGGCGAAGGCGGCATCCTGGCCTAAGACTGACGCTGAGGCGCGAAAGCGTGGGGAGCAAACAG
>060aea06567f9f9502c2dd2383b81847
GGAATCTTAGACAATGGGGGAAACCCTGATCTAGCCATGCCGCGTGAGTGATGAAGGCCCTAGGGTCGTAAAGCTCTTTCGCCAGGGATGATAATGACAGTACCTGGTAAAGAAACCCCGGCTAACTCCGTGCCAGCAGCCGCGGTAATACGGAGGGGGTTAGCGTTGTTCGGAATTACTGGGCGTAAAGCGCACGTAGGCGGACTATTAAGTCAGGGGTGAAATCCCGGGGCTCAACCCCGGAACTGCCTTTGATACTGGTAGTCTTGAGTTCGAGAGAGGTGAGTGGAATTCCGAGTGTAGAGGTGAAATTCGTAGATATTCGGAGGAACACCAGTGGCGAAGGCGGCTCACTGGCTCGATACTGACGCTGAGGTGCGAAAGCGTGGGGAGCAAACAG
>53a2911d7b36178af23b031930009d24
GGAATATTGCACAATGGGCGAAAGCCTGATGCAGCGACACCGCGTGCGGGATGAAGGCTTTCGGGTTGTAAACCGCTTTCAGGAGGGACGAAAATGACGGTACCTCCAGAAGAAGGCCCGGCCAACTATGTGCCAGCAGCCGCGGTAATACATAGGGGCCAAACGTTGTCCGGATTTATTGGGCGTAAAGGGCTCGTAGGCGGCTTGGAAAGTCAACCGTGAAAACCCGGGGCTCAACCCCGGGACGCCGGTCGAAACTTCCATAGCTAGGGTCCGGTAGAGGTGAGTGGAATTCTCAGTGTAGCGGTGAAATGCGCAGATATTGAGAGGAACACCAGTAGCGAAGGCGGCTCACTGGGCCGGTACCGACGCTGAGGAGCGAAAGCGTGGGGAGCAAACAG
>1fa6d0ab81514e0bbde34e1a307f00b1
GGAATATTGCACAATGGGGGAAACCCTGATGCAGCAACGCCGCGTGAGCGATGAAGGCCTTCGGGTCGTAAAGCTCTGTCCTAAGGGAAGATAATGACGGTACCTTAGGAGGAAGCCCCGGCTAACTACGTGCCAGCAGCCGCGGTAATACGTAGGGGGCAAGCGTTATCCGGAATTACTGGGCGTAAAGGGTGCGTAGGCGGCCTTGTAAGTCAGAAGTGAAAGGCTACGGCTCAACCGTAGTAAGCTTTTGAAACTGCAAGGCTTGAGTGCAGGAGAGGAGAGTAGAATTCCTAGTGTAGCGGTGAAATGCGTAGATATTAGGAGGAATACCAGTTGCGAAGGCGGCTCTCTGGACTGTAACTGACGCTGAGGCACGAAAGCGTGGGGAGCGAACAG
>61dcb54097fb35127d6988c1a07b8dd4
GGAATCTTGCACAATGGGCGAAAGCCTGATGCAGCAACGCCGCGTGCGGGAAGACGGCCCTAGGGTTGTAAACCGCTTTCAGCAGGGAAGAAACTGACGGTACCTGCAGAAGAAGGTGCGGCCAACTACGTGCCAGCAGCCGCGGTGACACGTAGGCATCAAGCGTTATCCGGATTTATTGGGCGTAAAGAGCTCGTAGGCGGTTCGGTAAGTCGGGTGTGAAAACTCTGGGCTCAACTCAGAGAGGCCACTCGATACTGCTGTGACTAGAGTGCGGTAGGGGAGCGGGGAATTCCTGGTGTAGCGGTGAAATGCGCAGATATCAGGAGGAACACCAGTGGCGAAGGCGCCGCTCTGGGCCGTAACTGACGCTGAGGAGCGAAAGCATGGGTAGCAAACAG
>b2b5d392629733ffabdfc0497dbe424e
GGAATCTTAGACAATGGGCGCAAGCCTGATCTAGCCATACCGCGTGAGTGATGAAGGCCTTAGGGTCGTAAAGCTCTTTCGCCTGTGAAGATAATGACGGTAGCAGGTAAAGAAACCCCGGCTAACTCCGTGCCAGCAGCCGCGGTAATACGGAGGGGGTTAGCGTTGTTCGGAATTACTGGGCGTAAAGCGCACGTAGGCGGACCAGAAAGTTGGGGGTGAAATCCCGGGGCTCAACCCCGGAACTGCCTCCAAAACTCCTGGTCTTGAGTTCGAGAGAGGTGAGTGGAATTCCGAGTGTAGAGGTGAAATTCGTAGATATTCGGAGGAACACCAGTGGCGAAGGCGGCTCACTGGCTCGATACTGACGCTGAGGTGCGAAAGTGTGGGGAGCAAACAG
>5b2d0deccf38d13caed592a9f3c2ca64
AGAATCATTCGCAATGGGCGAAAGCCTGACGGTGCGACGCCGCGTGGAGGATGACGGCCCTAGGGTTGTAAACTCCTGTCATCAGGGAGTAAGGCTTTGTACGTTAATAGCGTTCATTGTTGATAGTACCTGAAGAGGAAGAGACGGCTAACTCTGTGCCAGCAGCCGCGGTAATACAGAGGTCTCAAGCGTTGTTCGGATTTACTGGGCGTAAAGCGTGCGTAGGCGGCGAGGTAAGTCAGATGTGAAAGCTCAGGGCTCAACCCTGAAATTGCATCCGATACTGCCTTGCTAGAGTAATGGAGGGGAGTCTGGAATTCACGGTGTAGCAGTGAAATGCGTAGATATCGTGAGGAACACTAGTGGCGAAGGCGAGACTCTGGACATTTACTGACGCTCAGGCACGAAGGCTAGGGTAGCGAAGCG
>11cca3fab2a65442185a1e52eac131d9
GGAATATTGGTCAATGGGGGCAACCCTGAACCAGCCATGCCGCGTGCAGGAAGACGGCCCTCTGGGTTGTAAACTGCTTTTATTTGGGACTAATGTGGTTCTATACGGACCTTTGTAGGTACCATTTGAATAAGCACCGGCTAACTACGTGCCAGCAGCCGCGGTAATACGTAGGGTGCAAGCGTTGTCCGGATTTATTGGGTTTAAAGGGTGCGCAGGCGGTCTATTAAGTTAGTGGTGAAATCGTCCGGCTTAACCGGATACCCGCCATTGATACTGGTAGACTTGAGTATGTCAGAGGAAGTTGGAATGCGTGGTGTAGCGGTGAAATGCATAGATATCACGCAGAACACCGATTGCGAAGGCAGATTTCTATGGCATTACTGACGCTCAGGCACGAAAGCGTGGGTAGCGAACAG
>18123d24670e900013986698cdafcbc0
GGAATCTTGCGCAATGGGCGAAAGCCTGACGCAGCAACGCCGCGTGGGGGAAGAAGGCTCTCGGGTCGTAAACCCCTTTCAGCAGGGACGAAAATGACGGTACCTGCAGAAGAAGGACCGGCCAACTACGTGCCAGCAGCCGCGGTAATACGTAGGGTCCGAGCGTTGTCCGGATTTATTGGGCGTAAAGAGCTCGTAGGCGGTTTGGTAAGTCGGGTGTGAAAACTCAGGGCTCAACCCTGAGACGCCACTCGATACTGCCATGACTAGAGTCCGGTAGGGGAGCGTGGAATTCCTGGTGTAGCGGTGAAATGCGCAGATATCAGGAGGAACACCGATAGCGAAGGCAGCGCTCTGGGCCGGTACTGACGCTGAGGAGCGAAAGCGTGGGGAGCAAACAG
>fb4f2940a357bf6b5660fe84baf1d7b8
GGAATATTGGACAATGGGGGCAACCCTGATCCAGCGATGCCGCGTGAGTGATGAAGGCCTTAGGGTTGTAAAACTCTTTCAGGGGTGAAGATAATGACGGTAACCCCAGAAGAAGCTCCGGCTAACTCCGTGCCAGCAGCCGCGGTAATACGGAGGGAGCTAGCGTTGTTCGGAATTACTGGGCGTAAAGCGCGCGTAGGCGGCTTGGCAAGTTGGGGGTGAAATCCCAGGGCTCAACCCTGGAACTGCCCTCAAAACTGCTGAGCTAGAATCCTGGAGAGGTGAGCGGAATTCCTAGTGTAGAGGTGAAATTCGTAGATATTAGGAAGAACACCAGTGGCGAAGGCGGCTCACTGGACAGGTATTGACGCTGAGGTGCGAAAGCGTGGGGAGCGAACAG
>32cc6c647cfe9e69c16b9ca66f6c047b
AGAATCTTCCGCAATGCGCGAAAGCGTGACGGAGCGACGCCGCGTGCGGGATGAAGGCCTTCGGGTTGTAAACCGCTGTCACTTGGGAAGAAAAGTAGGTAGTTAATAGCTGTCCTACTTGACGTTACCAGGGAAGGAAGCACCGGCTAAATACGTGCCAGCAGCCGCGGTAATACGTATGGTGCGAACGTTGTTCGGAATCACTGGGCTTAAAGAGCACGTAGGCGGTTGAGAAAGTCTGATGTGAAATCCCCCGGCTCAACCGGGGAACTGCATTAGAAACTTCTTAACTAGAGTGCAGAAGGGGAGAGTGGAATTCCTGGTGGAGCGGTGAAATGCGTAGATATCAGGAGGAACGCCGGTAGCGAAAGCGGCTCTCTGGTCTGTTACTGACGCTGAGGTGCGAAAGCTAGGGGAGCGAACGG
>40ca29f8377fa4a0d922707c61f8c73a
GGAATATTGCGCAATGGTCGAAAGACTGACGCAGCGACGCCGCGTGTGGGAGGAAGCCTTTCGGGGTGTAAACCACTGTCAGAGGGGAAGAACACTGTTTGTTCGAACAGGGCAAGCAGCTGACGGTACCCTCAAAGGAAGCGCCGGCTAACTCCGTGCCAGCAGCCGCGGTAAGACGGAGGGCGCAAGCGTTGTTCGGAATTACTGGGCGTAAAGCGCGGGCAGGTGGTCTGTTAAGTCTTCTGTGAAACTCCGGGGCTCAACCCCGGACATGCAGAGGATACTGGCAGACTGGAGACCGGTAGAGGCTAGCGGAATTCCTGGTGTAGCGGTGGAATGCGTAGATATCAGGAAGAACACCGGTGGCGAAGGCGGCTAGCTGGGCCGGGTCTGACACTCATCCGCGAAAGCGTGGGGAGCAAACAG
>b02c19730961b9454559d183b53612a5
GGAATTTTGCGCAATGGGGGAAACCCTGACGCAGCGACGCCGCGTGGAGGACGAAGGCCTTCGGGTCGTAAACTCCTGTCAAGAGGGACGAATGTCATAAGGATGAATAAGCCTTGTGATTGACGGTACCTCTGGAGGAAGCCCCGGCTAACTCCGTGCCAGCAGCCGCGGTAATACGGAGGGGGCCAGCGTTGTTCGGAATTATTGGGCGTAAAGGGCGCGCAGGCGGCCTGGTAAGTTGGGTGTGAAATCCCGCGGCTCAACCGCGGAACTGCATTCAAAACTGCCAGGCTTGAGTCCCGGAGAGGGTGGCGGAATTCCCAGTGTAGCGGTGAAATGCGTAGATATTGGGAGGAACACCAGTGGCGAAGGCGGTCACCTGGACGGGTACTGACGCTGAGGCGCGAAAGCGTGGGGAGCAAACAG
>3554c239d277c4373459eb8667651e42
GGAATCTTCCACAATGGACGAAAGTCTGATGGAGCAACGCCGCGTGCAGGATGAATGCCTTCGGGTTGTAAACTGCTTTTATGGGTGAAGAATATGACGGTAACCCATGAATAAGGATCGGCTAACTCCGTGCCAGCAGCCGCGGTCATACGGAGGATCCAAGCGTTATTCGGAATGACTGGGCGTAAAGAGTTGCGTAGGCGGCAATGTAAGCGTGAAGTGAAATATTGGGGCTCAACCCCAGTGCTGCTTCACGAACTGCATAGCTAGAGTATATGAGGGGTACCTGGAATTCCTGGTGTAGGGGTAATATCCGTAGATATCAGGAGGAACACCAATGGCGTAGGCAGGGTACTGGCATATTACTGACGCTAAGGCACGAAAGCGTGGGGAGCGAACGG
>af75b05584354aeb07491ca1021ca5b7
GGAATCTTGCGCAATGGAGGAAACTCTGACGCAGCGACGCCGCGTGAGTGATGACGGCCTTCGGGTTGTAAAGCTCTGTTCTATGGGAAGAAAAAAATGACGGTACCATAGAAGAAAGGACCGGCTAACTTCGTGCCAGCAGCCGCGGTAAGACGAGGGGTCCTAGCGTTGTTCGGAATCATTGGGCGTAAAGCGGGTGTAGGCGGCCTGTTAAGTCAGAAGTGAAAGCCCTGGGCTCAACCCAGGAAGTGCTTTTGATACTAACAGGCTTGAGTGCTAGAGAGGTTGCTAGAATTCCTGGTGTAGAGGTGAAATTCGTAGATATCAGGAGGAATACCGGAGGGGAAGCCGGGTGACTGGCTAGACACTGACGCTCAGACCCGAAAGCGTGGGGAGCAAACAG
>0a4f8442ac1f1e784c1ad6fc989151ad
GGAATCTTGCACAATGGGCGAAAGCCTGATGCAGCCATGCCGCGTGAATGATGAAGGCCTTAGGGTTGTAAAATTCTTTCGCTAGGGATGATAATGACAGTACCTAGTAAAGAAGCCCCGGCTAACTTCGTGCCAGCAGCCGCGGTAATACGAAGGGGGCTAGCGTTGTTCGGAATTACTGGGCGTAAAGCGCGCGTAGGCGGATTTTTAAGTCAGAGGTGAAATCCCGGTGCTCAACATCGGAACTGCCTTTGAAACTGGAAATCTAGAGGCCAGGAGAGGTCAGTGGAATACCGAGTGTAGAGGTGAAATTCGTAGATATTCGGTGGAACACCAGTGGCGAAGGCGACTGACTGGACTGGTACTGACGCTGAGGTGCGAAAGTGTGGGGAGCAAACAG
>98eaf863520d7557a9279c6017d68649
GGAATTTTCCGCAATGGGCGAAAGCCTGACGGAGCAATACCGCGTGAGGGAGGAAAGCTTTTGGGTTGTAAACCTCTTTTCTCAAGGAAGAAGTTCTGACGGTACTTGAGGAATCAGCATCGGCTAACTCCGTGCCAGCAGCCGCGGTAATACGGAGGATGCAAGCGTTATCCGGAATGATTGGGCGTAAAGCGTCCGCAGGTGGTTATGCAAGTTTACTGTTAAAGAGTGAAGCTTAACTTCATAAGGGCCGTAGAAACTGCATGACTAGAGTGCGTTCGGGGCAGAGGGAATTCCTGGTGTAGCGGTGAAATGCGTAGATATCAGGAAGAACACCGGTGGCGAAAGCGCTCTGCTAGGCCGCAACTGACACTGAGGGACGAAAGCTAAGGGAGCGAATGG
>f4f5a1b2c4e38457bafb5de2a136643f
GGAATATTGCACAATGGGCGCAAGCCTGATGCAGCAATGCCGCGTGTGTGAAGAAGGCCTGCGGGTTGTAAAGCACTTTCAATAGGGAAGAAAAGCTTAGGGTTAATAACCCTGAGTCTTGACATTATCTATACAAGAAGCACCGGCTAACTCCGTGCCAGCAGCCGCGGTAATACGGAGGGTGCGAGCGTTAATCGGAATTACTGGGCGTAAAGCGCGCGTAGGTGGCAAGGTCAGTCGGATGTGAAAGCCCCGGGCTTAACCTGGGAACTGCATTCGATACTGCCTTGCTAGAGTATGGTAGAGGGAAGTGGAATTCCGGGTGTAGCGGTGAAATGCGTAGATATCCGGAGGAACACCAGTGGCGAAGGCGACTTCCTGGACCAATACTGACGCTGAGGTGCGAAAGCGTGGGGAGCAAACAG
>25f54ffd45ec1a2035f21f4d4c6599ce
AGAATCTTCCGCAATGGGCGAAAGCCTGACGGAGCGACGCCGCGTGCGGGATGAAGGCCTTCGGGTTGTAAACCGCTGTCAGTAGGGAGCAAATCGTTAGGGGCTATCCCCTATCGTTGAGCGATCTGCAGAGGAAGCGCAGGCTAAGTTCGTGCCAGCAGCCGCGGTAACACGAACTGCGCGAACGTTATTCGGAATCACTGGGCTTAAAGAGTCCGTAGGCGGCTCGGTAGGTGGGGTGTGAAAGCCCACGGCTCAACCGTGGAATTGCGCTCCAAACCATCGGGCTCGAGGGAGATAGAGGAGAGCGGAACTGATGGTGGAGCGGTGAAATGCGTTGATATCATCAGGAACACCGGTGGCGAAAGCGGCTCTCTGGGTCTCTTCTGACGCTGAGGGACGAAAGCTAGGGGAGCGAACGG
>2ecd2a280fd594f46a380db427972d76
GGAATCTTGCGCAATGGGCGAAAGCCTGACGCAGCGACGCCGCGTGGAGGATGAAGGTCTTCGGATTGTAAACTTCTGTTAAGTGGGAAGAAATAGTCATGTCAAATAAACATGAAAGATGACGGTACCATTAGAGAAAGCACCGGCTAATCTCGTGCCAGCAGCCGCGGTAATACGAGAGGTGCAAACGTTATTCGGAATTACTGGGCGTAAAGGGTGCGTAGACGGCGCAGCAAGTCCGTTGTTAAATTTTCCGGCCCAACCGGAAATCAGCGATGGAAACTGCAGTGCTAGAGGTTAGAAGAGAGAAGTGGAATTCTCGGAGTAGCGGTAAAATGCGTAGATATCGAGAGGAACACCGATGGCGAAAGCAGCTTCTTGGTCTAACCTGACGTTGAGGCACGAAAGCGTGGGTAGCAAACAG
>4d191192be97b0cdb2121982cedd45c9
GGAATATTGCACAATGGGCGCAAGCCTGATGCAGCCATGCCGCGTGTATGAAGAAGGCCTTCGGGTTGTAAAGTACTTTCAGTTGTGAGGAAGGGGGTAGCGTTAATAGCGCTATCTCTTGACGTTAGCAACAGAAGAAGCACCGGCTAACTCCGTGCCAGCAGCCGCGGTAATACGGAGGGTGCGAGCGTTAATCGGAATTACTGGGCGTAAAGCGCATGCAGGTGGTTCATTAAGTCAGATGTGAAAGCCCGGGGCTCAACCTCGGAACTGCATTTGAAACTGGTGAACTAGAGTACTGTAGAGGGGGGTAGAATTTCAGGTGTAGCGGTGAAATGCGTAGAGATCTGAAGGAATACCAGTGGCGAAGGCGGCCCCCTGGACAGATACTGACACTCAGATGCGAAAGCGTGGGGAGCAAACAG
>97f6180d6cdf2fba79a6b9f752bfa6f3
AGAATCTTCCGCAATGGGCGAAAGCCTGACGGAGCGACGCCGCGTGCGGGATGAAGGCCTTCGGGTTGTAAACCGCTGTCAGTGAGGAGCAAATCGATGGGGGCTATCCCCCATTGTTGAGCGATTCACAGAGGAAGCGCAGGCTAAGTTCGTGCCAGCAGCCGCGGTAACACGAACTGCGCGAACGTTATTCGGAATCACTGGGCTTAAAGAGTCCGTAGGCGGCTCGGTAGGTGGGGTGTGAAAGCCCACGGCTCAACCGTGGAATTGCGCTCCAAACCACCGGGCTCGAGGGAGATAGAGGAGAGCGGAACTGATGGTGGAGCGGTGAAATGCGTTGATATCATCAGGAACACCGGTGGCGAAAGCGGCTCTCTGGGTCTCTTCTGACGCTGAGGGACGAAAGCTAGGGGAGCGAACGG
>56a2015a8a813dfdd88ad9a5a27eb258
GGAATATTGGGCAATGGGCGAAAGCCTGACCCAGCCATGCCGCGTGAAGGATGAAGGCCTTCGGGTCGTAAACTTCTGTCAGTAGGGACGATGGGACTTCGGTCTTGACGGTACCTACAGAGGAAGCCCCGGCTAACTCCGTGCCAGCAGCCGCGGTAATACGGAGGGGGCAAGCGTTGCTCGGATTTACTGGGCGTAAAGGGTCCGCAGGCGGTTGAGCAAGTTAGATGTGAAAGCTCAAGGCTTAACCTTGGAACTGCATCTAAAACTGCTCGACTAGAGTCCAAGAGGGGTCGGCGGAATTCCCGGTGTAGCGGTGAAATGCGTAGATATCGGGAGGAACACCAGTGGCGAAGGCGGCCGACTGGCTTGGAACTGACGCTCAGGGACGAAAGCGTGGGTAGCGAACCG
>950529b0f084e686648a10c19a32f05f
GGAATATTGGACAATGGGCGAAAGCCTGATCCAGCCATGCCGCGTGTGTGAAGAAGGTCTTCGGATTGTAAAGCACTTTAAGTTGGGAGGAAGGGCAGTTACCTAATACGTGATTGTTTTGACGTTACCGACAGAATAAGCACCGGCTAACTCTGTGCCAGCAGCCGCGGTAATACAGAGGGTGCAAGCGTTAATCGGAATTACTGGGCGTAAAGCGCGCGTAGGTGGTTTGTTAAGTTGGATGTGAAATCCCCGGGCTCAACCTGGGAACTGCATTCAAAACTGACTGACTAGAGTATGGTAGAGGGTGGTGGAATTTCCTGTGTAGCGGTGAAATGCGTAGATATAGGAAGGAACACCAGTGGCGAAGGCGACCACCTGGACTAATACTGACACTGAGGTGCGAAAGCGTGGGGAGCAAACAG
>7283102a2e1df51fd620d87929d6160a
GGAATATTGCACAATGGGCGAAAGCCTGATGCAGCCATGCCGCGTGTGTGAAGAAGGCTCTAGGGTTGTAAAGCACTTTCAGCGAGGAGGAAAGGCGTAAGGTTAATACCCTTGCGCTATGACGTTACTCGCAGAAGAAGCACCGGCTAACTCCGTGCCAGCAGCCGCGGTAATACGGAGGGTGCAAGCGTTAATCGGAATTACTGGGCGTAAAGCGTGCGTAGGCGGCTAGTTAAGTGGGATGTGAAAGCCCCGGGCTCAACCTGGGAACTGCACCCCAAACTGGGTAGCTAGAGTACAGCAGAGGAGTGTGGAATTTCCTGTGTAGCGGTGAAATGCGTAGATATAGGAAGGAACACCAGTGGCGAAGGCGACGCTCTGGGCTGATACTGACGCTGAGGTACGAAAGCGTGGGGAGCAAACAG
>b412b71ee998255e136f4433ae99911b
GGAATATTGGGCAATGGGCGAAAGCCTGACCCAGCCACGCCGCGTGTGTGATGAAGGCCTTCGGGTCGTAAAGCACTGTGGGGAGGGACGAACCTACGCAGGAGGAAATGCCTGCGTACTGACGGTACCTCCTTAGCAAGCACCGGCTAACTCTGTGCCAGCAGCCGCGGTAATACAGAGGGTGCAAACGTTGCTCGGATTTACTGGGCGTAAAGCGCGTGTAGGCGGACTCGCAAGTCGGTTGTGAAATCCCTGGGCTCAACCTAGGAACTGCATCCGAAACTGCTTGTCTTGAGTAATGGAGAGGGTGGCGGAATTCCCGGTGTAGAGGTGAAATTCGTAGATATCGGGAGGAACATCAGTGGCGAAGGCGGCCACCTGGACATTTACTGACGCTGAGACGCGAAAGCGTGGGGAGCAAACAG
>2d0c6189994ed1784a7f045192676cab
GGAATATTGGTCAATGGACGAGAGTCTGAACCAGCCATCCCGCGTGCAGGATGACGGCCCTATGGGTTGTAAACTGCTTTTCTATGCCAAGAATGGTTACTACGTGTAGTAATTTGACGGTAGCATAGGAATAAGCACCGGCTAACTCCGTGCCAGCAGCCGCGGTAATACGGAGGGTGCAAGCGTTATCCGGATTCATTGGGTTTAAAGGGTGCGCAGGTTGGAAAGTAAGTCAGTGGTGAAAGCTTGCCGCTTAACGGTAAAACTGCCATTGATACTGCTTTTCTTGAATATGGTTGAGGTAGGCGGAATGTGTTGTGTAGCGGTGAAATGCATAGATATGACACAGAACGCCGATTGCGAAGGCAGCTTACTAAGCCATTATTGACGCTGAGGCACGAAAGCGTGGGGAGCGAACAG
>4046e10efe9aa92eaaa4c99f69914cb2
AGAATCATTCACAATGGGGGAAACCCTGATGGTGCAACGCCGCGTGGAGGATGACGGCCTTCGGGTTGTAAACTCCTGTCATCTGGGAGTAAGCCTTGTTCGTTAATAGCGTGCAAGGTTGATAGTACCAGAAGAGGAAGGGACGGCTAACTTCGTGCCAGCAGCCGCGGTAATACGAAGGTCCCAAGCGTTGTTCGGAATCACTGGGCGTAAAGCGTGCGTAGGCGGCGCGGAAAGTCAGATGTGAAATCTCTGGGCTCAACCCGGAAACTGCATCCGATACTCCCGCGCTAGAGTAATGGAGGGGTAGCTGGAATTCTCGGTGTAGCAGTGAAATGCGTAGATATCGAGAGGAACACTCGTGGCGAAGGCGAGCTACTGGACATTTACTGACGCTGAGGCACGAAGGCCAGGGTAGCGAAAGG
>05316723b84d70171132cd2730335313
AGAATCATTCGCAATGGGCGAAAGCCTGACGATGCGACGCTGTGTGAGCGATGAAGGCCTTAGGGTTGTAAAGCTCTTTCGCTTGGGAACAAGAGACTCGAGTTAATAACTCGGGAATTTGAGCGTACCAAGTAAAGAAGCACCGGCTAACTCCGTGCCAGCAGCTGCGGTAATACGGAGGGTGCGAGCATTAATCGGATTCATTGGGCGTAAAGAGCGCGTAGGCCGGTATATAAGTCAGACGTGAAAGCCTGGAGCTCAACTCCAGAATTGCATTTGAAACTATATACCTTGAGGATAGGCGGAGAAGACGGAATTCCACGTGTAGCGGTGAAATGCGTAGATATGTGGAAGAACACCGGTGGCGAAGGCGGTCTTCTAGCTTATTCCTGACGCTGAGGCGCGAAAGCAAGGGGAGCAAACAG
>c8f43e7052f079b24f6b2e3fb5e817ce
GGAATATTGGTCAATGGACGAGAGTCTGAACCAGCCATGCCGCGTGAGGGAAGACGGCCTTCTGGGTTGTAAACCTCTTTTATCAGAGAACAAAAAGTCCCTGCGGGGAAAATTGAGTGTATCTGAAGAATAAGCACCGGCTAACTCCGTGCCAGCAGCCGCGGTAATACGGAGGGTGCAAGCGTTGTCCGGATTTATTGGGTTTAAAGGGTGCGTAGGCGGGATATTAAGTCAGTGGTGAAAGCCTTCGGCTCAACCGAAGAACTGCCATTGATACTGATATTCTTGAGTACGGATGAGGTAAGCGGAATTTATGGTGTAGCGGTGAAATGCATAGATACCATAAAGAACACCAATAGCGAAGGCAGCTTACTAGGCCGTAACTGACGCTGAGGCACGAAAGCGTGGGGAGCGAACAG
>0580639d676f034578304b8909fab17d
GGAATATTGGACAATGGGCGCAAGCCTGATCCAGCAATGCCGCGTGTGTGAAGAAGGCCTGCGGGTTGTAAAGCACTTTCAGTAGTGAAGAAAAGCCTGGCGATAATACCGCCGGGTCTTGACGTTAGCTACACAAGAAGCACCGGCTAATTCCGTGCCAGCAGCCGCGGTAATACGGAAGGTGCGAGCGTTAATCGGAATTACTGGGCGTAAAGCGCGCGTAGGTGGCTTAGTCAGTCAGATGTGAAAGCCCCGGGCTTAACCTGGGAATTGCATTTGATACTGCTGGGCTAGAGTATGGTAGAGGGAAGTGGAATTCCGGGTGTAGCGGTGAAATGCGTAGATATCCGGAGGAACACCAGTGGCGAAGGCGGCTTCCTGGATCAATACTGACACTGAGGCGCGAAAGCGTGGGTAGCAAACAG
>d87d6ed8a634cf29ad18410b1e143651
GGAATTTTGTCCAATGGGGGAAACCCTGAGACAGCGACGCCGCGTGAGGGATGAAGGCCTTCGGGTCGTAAACCTCTGTCAGGAGGGAAGAAAGCTCCAATGAAAATATTGTTGGAGTCTGACGGTACCTCCAAAGGAAGGACCGGCTAACTCCGTGCCAGCAGCCGCGGTAATACGGAGGGTCCTAGCGTTGTTCGGAATCATTGGGCGTAAAGCGGGTGCAGGCGGTGAGGTAAGTCGGATGTGAAAGCCCAGGGCCCAACCCTGGAACTGCATTCGATACTGCTTCACTAGAGTCCCGGAGAGGGTGGCGGAATTCCCGGTGTAGAGGTGAAATTCGTAGATATCGGGAGGAACACCAGTGGCGAAGGCGGCCACCTGGACGGTGACTGACGCTCAGACCCGAAAGCGTGGGGAGCAAACAG
>5d0107dda7e97b6254bdc59216ab15a1
GGAATCTTGGTCAATGGGCGCAAGCCTGAACCAGCGACGCCGCGTGAGTGATGAAGGCCTTCGGGTTGTAAAGCTCTGTGGGGAGGGACGAAAGTGCATAGGTCCAATAGGCCTGTGTTTTGACGGTACCTCCTTAGCAAGCACCGGCTAACTCTGTGCCAGCAGCCGCGGTAAGACAGAGGGTGCAAACGTTGCTCGGAATCACTGGGCGTAAAGCGCGTGTAGGCGGACTTCCAAGTCAGATGTGAAAGCCCTGGGCTCAACCCAGGAACTGCATTTGAAACTGGGAGTCTTGAGTACTGGAGAGGAAAGCGGAATTCCTGGTGTAGAGGTGAAATTCGTAGATATCAGGAGGAACACCGGTGGCGAAGGCGGCTTTCTGGACAGTGACTGACGCTGAGACGCGAAAGCGTGGGGAGCAAACAG
>4bb11e21ac0f478e8675a451e948bcb0
GGAATATTGCACAATGGGCGCAAGCCTGATGCAGCCATGCCGCGTGAGTGAAGAAGGCCTTAGGGTTGTAAAGCTCTTTCAACGGTGAAGATGATGACGGTAGCCGTAGAAGAAGCCCCGGCTAACTCCGTGCCAGCAGCCGCGGTAATACGGAGGGGGCAAGCGTTGTTCGGAATTACTGGGCGTAAAGGGCACGTAGGCGGCGATGCGGGTCAGGTGTGAAAGCCCCGGGCTTAACCTGGGAACTGCACTTGAAACTGCATTGCTTGAGGACGGAAGAGGAGAATGGAATTCCCAGTGTAGAGGTGAAATTCGTAGATATTGGGAAGAACACCAGTGGCGAAGGCGATTCTCTGGTCCGTATCTGACGCTGAGGTGCGAAAGCGTGGGGAGCAAACAG
>90c728988350b28f31f15764d1df86be
CGAATATTCCCCAATGGACGCAAGTCTGAGGGAGCGACGCCGCGTGCAGGAGGAAGTCCCTCGGGATGTAAACTGCTGTCAGGGGTGAGGAAGATCTGACCAGCCCCAGAGGAAGCACCGGCTAACTCCGTGCCAGCAGCCGCGGTAATACGGAGGGTGCAAGCGTTGTTCGGAATCACTGGGCTTAAAGCGCGTGTAGGCGGAATATCAGGTGCCGTGTGAAAGCCCCGGGCTCAACCCGGGAACTGCTAGGCAAACCGGTATTCTTGAGGCAAGTAGAGGTGACTGGAACAACTGGTGGAGCGGTGAAATGCGTAGATATCAGTTGGAACGCCGGAGGCGAAAGCGGGTCACTGGGCTTGTCCTGACGCTGAGACGCGAAAGCGTGGGTAGCAAACAG
>6046155c1a8a0bb8dafb1bd81f1ecc34
GGAATATTGGACAATGGGCGAAAGCCTGATCCAGCAATGCCGCGTGTGTGAAGAAGGCCCTAGGGTTGTAAAGCACTTTCAGTAGGGAAGAAAAGCAGAGCGCTAATATCGCTCTGTCATGACGTTACCTACAGAAGAAGCACCGGCTAACTCCGTGCCAGCAGCCGCGGTAATACGGAGGGTGCGAGCGTTAATCGGAATCACTGGGCGTAAAGGGCGCGTAGGCGGTCCGATAAGTCGGGTGTGAAAGCCCCGGGCTCAACCCGGGAACTGCATTCGATACTGTCGAGCTTGAGTGTGGTAGAGGGAAGCGGAATTCCCGGTGTAGCGGTGAAATGCGTAGATATCGGGAGGAACATCAGTGGCGAAGGCGGCTTCCTGGACCAACACTGACGCTGAGGCGCGAAAGCGTGGGGAGCAAACAG
>29f7ba1268d1a782661e8829a33927e0
AGAATCATTCACAATGGGCGAAAGCCTGATGGTGCGACGCCGCGTGGAGGATGACGGCCCTAGGGTTGTAAACTCCTGTCATCAGAGAGTAAAGCTCAGGTGTTAATAGCACCTTGAGCCTGATAGTATCTGAAGAGGAAGGGGCGGCTAACTCCGTGCCAGCAGCCGCGGTAACACGGAGGCCCCGAGCGTTGTTCGGATTTACTGGGCGTAAAGCGTATGTAGGCGGTGAGGTAAGTCAGATGTGAAAGCCCGGGGCTCAACCTCGGAACTGCATCCGATACTGCCTTACTAGAGGGTCGGAGAGGAGACTGGAATTCCCGGTGTAGCAGTGAAATGCGTGGATATCGGGAGGAAGACCAATGGCGAAGGCAGGTCTCTGGACGACTCCTGACGCTGAGATACGAAGGCCAGGGTAGCGAAAAG
>98aef5e18c7ba17ab67a6f890f27b732
GGAATTTTGCGCAATGGGCGAAAGCCTGACGCAGCGACGCCGCGTGGGTGATGAAGGCCTTCGGGTCGTAAAGCCCTGTCAACAGGGAAGAATGCCCTCCGCGAGGAGGGATTGACGGTACCTGTGAAGGAAGCACCGGCTAATTCCGTGCCAGCAGCCGCGGTAAGACGGAAGGTGCAAGCGTTGTTCGGATTTACTGGGCGTAAAGGGTGCGTAGGCGGTTTGTTAAGCGGGAAGTGAAAGCCCAGGGTTCAACTCTGGAAGTGCTTTCCGAACTGGCGAACTAGAGTCTGGGAGAGGTGAGTGGAATTCCTGGTGGAGCGGTGAAATGCGTAGATATCAGGAGGAACACCGGTGGCGAAGGCGGCTCACTGGAACATGACTGACGCTGAGGCACGAAAGCGTGGGGAGCAAACAG
>56830d257fd81b3cca6bad23d7e3d626
AGAATCTTCCGCAATGGGCGCAAGCCTGACGGAGCGACGCCGCGTGGAGGACGAAGGCCCTTGGGTTGTAAACTCCTGTCACAGGTTATGAATGAGCAGTCGTTAATAGCGGCTGAATTGACGTATGCCTGAGAGGAAGCACCGGCTAACTCTGTGCCAGCAGCCGCGGTAATACAGAGGGTGCAAACGTTGTTCGGAATCACTGGGCATAAAGCGCGCGTAGGCGGCCATGTAAGTGTGGAGTGAAAGCCCACGGCTCAACCGTGGAACTGCTTTGCATACTGCATGGCTCGAGGACAGTAGGGGAGAGCGGAACTCCTGGTGGAGCGGTGAAATGCGTAGATATCAGGAGGAACACCGGTGGCGAAGGCGGCTCTCTGGTCTGTTTCTGACGCTGAGGTGCGAAAGCCAGGGTAGCGAACGG
>2f441300f8570cbefe4c9c77d0cec390
GGAATATTGCGCAATGGGCGAAAGCCTGACGCAGCGACGCCGCGTGGAGGATGACGGCCTTCGGGTTGTAAACTCCTGTTAAGTGGGAAGAAATATCTGTTTTTAATACAAGCGGAAGATGACGGTACCATTAGAGAAAGCACCGGCTAACTTCGTGCCAGCAGCCGCGGTAATACGAGGGGTGCTAGCGTTATTCGGAATCATTGGGCGTAAAGGGTGTGTAGACGGCAAGTTAAGTCAACTGTTAAATTCTCTGGCCTAACCAGAGGTCAGCGGTAGAAACTGGCTTGATAGAGGATGGAAGAGAGAAGTGGAATTCTCGGAGTAGCGGTAAAATGCGTAGATCTCGAGAGGAACACCGATGGCGAAGGCAGCTTCTTAGTCCATTCCTGACGTTGATACACGAAAGCGTGGGTAGCAAACAG
>b9d567e833574720dce06e0cc830b316
GGAATATTGCGCAATGGGGGCAACCCTGACGCAGCCATGCCGCGTGTGTGAAGAAGGCCCTAGGGTTGTAAAGCACTTTCAAAAGCGAGGAAAAGCTCATGCTTAATACGTATGAGCCCTGACGTTAACTTTAGAAGAAGCACCGGCTAACTCCGTGCCAGCAGCCGCGGTAATACGGAGGGTGCAAGCGTTAATCGGAATTACTGGGCGTAAAGCGCGCGTAGGCGGTTATTTAAGTCGGATGTGAAAGCCCCGGGCTCAACCTGGGAACTGCATACGATACTGGGTAACTAGAGTGCGAGAGAGGGAGGTAGAATTCCACGTGTAGCGGTGAAATGCGTAGATATGTGGAGGAATACCAGTGGCGAAGGCGGCCTCCTGGCTCGACACTGACGCTGAGGTGCGAAAGCGTGGGGAGCAAACAG
>50867da76ee2a68d0921a2fbf8cd71c5
GGAATATTGCACAATGGGCGCAAGCCTGATGCAGCCATGCCGCGTGAGTGAAGAAGGCCCTAGGGTTGTAAAGCTCTTTCGGCGGGGACGATAATGACGGTACCCGCAGAAGAAGCCCCGGCTAACTCCGTGCCAGCAGCCGCGGTAATACGGAGGGGGCTAGCGTTGTTCGGAATTACTGGGCGTAAAGCGCGCGTAGGCGGATCTTTAAGTCAGGGGTGAAATCCCGGGGCTCAACCTCGGAACTGCCCTTGATACTGGAGATCTCGAGTCCGGAAGAGGTTAGTGGAATTCCAAGTGTAGAGGTGAAATTCGTAGATATTTGGAAGAACACCAGTGGCGAAGGCGGCTAACTGGTCCGGTACTGACGCTGAGGTGCGAAAGCGTGGGGAGCAAACAG
>6bedfee07ef613c566583e07f4d753a8
AGAATCTTCGGCAATGGGCGAAAGCCTGACCGAGCGACGCCGCGTGCGGGATGAAGGCCCTCGGGTTGTAAACCGCTGTCAGAGGCAAGGAAATGCTATGGGGCTATCCCCATAGTTTGACCGACCCTCAGAGGAAGCGCAGGCTAAGTTCGTGCCAGCAGCCGCGGTAACACGAACTGCGCGAACGTTATTCGGAATCACTGGGCTTAAAGAGTGCGTAGGCGGCCTTGTAGGTGGGGTGTGAAATCCCTCGGCTCAACCGAGGAATTGCGCTCCAAACCACATGGCTTGAGGGAGATAGGGGTGAGCGGAACTGATGGTGGAGCGGTGAAATGCATTGATATCATCAGGAACACCGGTGGCGAAGGCGGCTCACTGGATCTCTTCTGACGCTGAGGCACGAAAGCTAGGGGAGCGAACGG
>205c29c7418eb0545766d9b1f5385baa
AGAATCATTCACAATGGGCGAAAGCCTGATGGTGCGACGCCGCGTGGAGGATGACGGTCCTAGGATTGTAAACTCCTGTCATCAGGGAGTAAAGCTCTGGCGTTAATAGCGTCATGAGCCTGATAGTACCTGAAGAGGAAGGGGCGGCTAACTCCGTGCCAGCAGCCGCGGTAACACGGAGGCCCCGAGCGTTGTTCGGATTTACTGGGCGTAAAGCGTGCGTAGGCGGCGAGGTAAGTCAGATGTGAAATCTTGGGGCTCAACCCCGAAACTGCATCCGATACTGCCTTGCTAGAGGGCTGGAGAGGAAACTGGAATTCATGGTGTAGCAGTGAAATGCGTGGATATCATGAGGAAGACCAATGGCGAAGGCAGGTTTCTGGACAGCTCCTGACGCTGAGGCACGAAGGCCAGGGTAGCGAAAAG
>a10eee706c19e9e02963a9ff170aa525
GGAATATTGGACAATGGGGGCAACCCTGATCCAGCAATGCCGCGTGTGTGAAGAAGGCCTTCGGGTTGTAAAGCACTTTCAGTGGGGAAGAAATGCTTGTCGTTAATAGCGGCAAGAGTTGACGTTACCCACAGAAGAAGCACCGGCTAACTCTGTGCCAGCAGCCGCGGTAATACAGAGGGTGCAAGCGTTAATCGGAATTACTGGGCGTAAAGCGCACGCAGGCGGATAATTAAGTCAGATGTGAAAGCCCCGGGCTCAACCTGGGAACTGCATTTGATACTGGTTGTCTAGAGTATGGTAGAGGGTAGTGGAATTTCCGGTGTAGCGGTGAAATGCGTAGATATCGGAAGGAACACCAGTGGCGAAGGCGGCTACCTGGACCAATACTGACGCTCAGGTGCGAAAGCGTGGGGAGCAAACAG
>fece21dc3f9b3248bf6f77a01685f2f8
AGAATCTTCCGCAATGGACGCAAGTCTGACGGAGCGACGCCGCGTGCGGGATGAAGGCCTTCGGGTTGTAAACCGCTGTCAGTGGGGTGGAAATCTTTGAGGGTTATCCCTCTTAGTTGACCTAACCGCAGAGGAAGTCCGGGCTAAGTACGTGCCAGCAGCCGCGGTAATACGTACCGGACGAACGTTATTCGGATTCACTGGGCTTAAAGAGTGCGTAGGCGGTCTAACAGGTGGGGTGTGAAATCCCACGGCTCAACCGTGGAATTGCGCTCCAAACCGTTAGGCTTGAGGGAGACAGGGGTGAGCGGAACTGATGGTGGAGCGGTGAAATGCGTTGATATCATCAGGAACACCGGTGGCGAAGGCGGCTCACTGGGTCTCTTCTGACGCTGAGGCACGAAAGCTAGGGTAGCGAACGG
>a40f851a1636f1289c062995819deb60
GGAATCTTGCGCAATGGGCGAAAGCCTGACGCAGCAACGCCGCGTGCGGGAAGACGGCCTTAGGGTTGTAAACCGCTTTCAGGGGGGACGAAGCTTCCGAGGTTAATAGCCTACGGGGTGACGGTACCCCCAGAAGAAGCCCCGGCTAACTACGTGCCAGCAGCCGCGGTAATACGTAGGGGGCAAGCGTTGTCCGGAATCATTGGGCGTAAAGCGCGTGTAGGCGGCTTGGCAAGTCTGGTGTGAAATCTTGGGGCTCAACCCCAAGCGTGCACTGGAAACTGCCTCGCTAGAGTCCGGGAGAGGAGAGCGGAACTCCCAGTGTAGCGGTGAAATGCGCAGATATTGGGAAGAACACCAATGGCGAAGGCAGCTCTCTGGAACGGTACTGACGCTGAGACGCGAAAGCGTGGGGAGCGAACAG
>b42e08ee1732e02f877b617c20feb8b6
GGAATATTGGACAATGGGCGCAAGCCTGATCCAGCCATGCCGCGTGAGTGACGAAGGTCTTCGGATTGTAAAGCTCTTTTGGCGGGGACGATAATGACGGTACCCGCAGAATAAGCCCCGGCTAACTTCGTGCCAGCAGCCGCGGTAATACGAAGGGGGCTAGCGTTGTTCGGAATTACTGGGCGTAAAGCGCACGTAGGCGGATGTGTCAGTCAGGGGTGAAATCCCGGGGCTCAACCCCGGAACTGCCTCCGATACAGCACATCTGGAGTCCGGAAGAGGTGAGTGGAATTCCTAGTGTAGAGGTGAAATTCGTAGATATTAGGAAGAACACCAGTGGCGAAGGCGGCTCACTGGTCCGGTACTGACGCTGAGGTGCGAAAGCGTGGGGAGCAAACAG
>9f37beee5d31cc262673d68ad909ea41
GGAATATTGGACAATGGGCGCAAGCCTGATCCAGCCATGCCGCGTGAGTGATGAAGGCCTTAGGGTTGTAAAGCTCTTTTGTCCGGGAAGATAATGACTGTACCGGAAGAATAAGCCCCGGCTAACTTCGTGCCAGCAGCCGCGGTAATACGAAGGGGGCTAGCGTTGTTCGGAATCACTGGGCGTAAAGCGCACGTAGGCGGACCGTTAAGTCGGAGGTGAAAGCCTGGGGCTCAACCCCAGAACTGCCTTCGATACTGGCGGTCTTGAGTATGGTAGAGGTTGGTGGAACTCCGAGTGTAGAGGTGAAATTCGTAGATATTCGGAAGAACACCAGTGGCGAAGGCGGCCAACTGGACCATTACTGACGCTGAGGTGCGAAAGCGTGGGGAGCAAACAG
>360a733208e94d21729207306bb33455
AGAATCATTCGCAATGGACGAAAGTCTGACGGTGCGACGCCGCGTGGAGGATGAAGGCCCTAGGGTCGTAAACTCCTGTCATCGGAGAGTAAGGTAGGCGAGTTAATAGCTCGTTCTATTGATAGTAACCGAAGAGGAAGGGACGGCTAACTTCGTGCCAGCAGCCGCGGTAATACGAAGGTCCCAAGCGTTGTTCGGAATTACTGGGCGTAAAGCGTGCGTAGGCGGCGAGGTAAGTCAGATGTGAAATCCCGGGGCTCAACCCCGGAACTGCATCCGATACTGCCTTGCTAGAGTAATGGAGGGGCATCTGGAATTCACGGTGTAGCAGTGAAATGCGTGGATATCGTGAGGAACACTAGTGGCGAAGGCGAGATGCTGGACATTTACTGACGCTGAGGTACGAAGGCCAGGGTAGCGAATGG
>369d0b5a6001870c40fe7fb7715e421c
GGAATATTGCACAATGGGCGCAAGCCTGATGCAGCGACGCCGCGTGGGGGATGAAGGCCTTCGGGTTGTAAACTCCTTTCAACCATGACGAAGCATTATGTGACGGTAGTGGTAGAAGAAGCACCGGCTAACTACGTGCCAGCAGCCGCGGTAATACGTAGGGTGCGAGCGTTGTCCGGAATTACTGGGCGTAAAGAGCTCGTAGGTGGTTTGTCGCGTCGTCTGTGAAATTCCGGGGCTTAACTCCGGGCGTGCAGGCGATACGGGCATAACTTGAGTGCTGTAGGGGAGACTGGAATTCCTGGTGTAGCGGTGAAATGCGCAGATATCAGGAGGAACACCGATGGCGAAGGCAGGTCTCTGGGCAGTAACTGACGCTGAGGAGCGAAAGCATGGGTAGCGAACAG
>10a9cbfdbe131ecdd1cad15076aa96bc
GGAATATTGCGCAATGGGCGAAAGCCTGACGCAGCCATGCCGCGTGTGTGAAGAAGGCCTTCGGGTTGTAAAGCACTTTCAATTGGGAGGAAAGGTTCACGGCTAATAACCGTGAGCTGTGACGTTACCTTTAGAAGAAGCACCGGCTAACTCCGTGCCAGCAGCCGCGGTAATACGGAGGGTGCGAGCGTTAATCGGAATTACTGGGCGTAAAGCGCGCGTAGGTGGTCTGTTAAGTCGGATGTGAAAGCCCCGGGCTCAACCTGGGAACTGCATTCGATACTGGCAGACTAGAGTGCGAGAGAGGGAGGTAGAATTCCATGTGTAGCGGTGAAATGCGTAGATATGTGGAGGAATACCAGTGGCGAAGGCGGCCTCCTGGCTCGACACTGACACTGAGGTGCGAAAGCGTGGGGAGCAAACAG
>5a7ee1e531ce9e55171184ffa9669886
GGAATATTGGACAATGGTCGGGAGACTGATCCAGCCATGCCGCGTGCAGGATGACTGCCCTATGGGTTGTAAACTGCTTTTATACGGGAAGAAACGCACCTACGTGTAGGTGTCTGACGGTACCGTAAGAATAAGGACCGGCTAACTCCGTGCCAGCAGCCGCGGTAATACGGAGGGTCCGAGCGTTATCCGGAATCATTGGGTTTAAAGGGTCCGTAGGCGGGCCGTTAAGTCAGGGGTGAAAGTCTGCGGCTCAACCGTAGAACTGCCTTTGATACTGGCGGTCTTGAGTCGTTGTGGAGTTGCCGGAACATGTGGTGTAGCGGTGAAATGCATAGATATCACATAGAACACCGATCGCGAAGGCAGGTGACTAACAACGTACTGACGCTGATGGACGAAAGCGTGGGTAGCGAACGG
>dbbb2306c517179b82c41856dd05e540
GGAATCTTGCACAATGGGCGAAAGCCTGATGCAGCCATGCCGCGTGAGTGATGAAGGCCTTAGGGTTGTAAAGCTCTTTCACCCGTGAAGATAATGACGGTAGCGGGAGAAGAAGCCCCGGCTAACTCCGTGCCAGCAGCCGCGGTAATACGGAGGGGGCTAGCGTTGTTCGGAATTACTGGGCGTAAAGCGCGCGTAGGCGGTTTGACAAGTTGGAGGTGAAATCCCAGGGCTCAACCCTGGAACTGCCTTCAAAACTGTCTGACTAGAGTCCGGAAGAGGGTGGTGGAATTCCCAGTGTAGAGGTGAAATTCGTAGATATTGGGAAGAACACCGGTGGCGAAGGCGGCCACCTGGTCCGGTACTGACGCTAAGGTGCGAAAGCGTGGGGAGCAAACAG
>a27e9054ad125bef68712d5f55277a1f
AGAATCATTCACAATGGGGGAAACCCTGATGGTGCGACGCCGCGTGGAGGATGACGGTCCTAGGATTGTAAACTCCTGTCATCAGAGAGTAAAGCACAGGCGTTAATAGCGTCTTGTGCCTGATAGTATCTGAAGAGGAAGGGGCGGCTAACTCCGTGCCAGCAGCCGCGGTAACACGGAGGCCCCGAGCGTTGTTCGGATTTACTGGGCGTAAAGCGTGCGTAGGCGGCGAGGTAAGTCAGATGTGAAATCTTGGGGCTCAACCCCGAAACTGCATCCGATACTGCCTTGCTAGAGGGCTGGAGAGGAAACTGGAATTCATGGTGTAGCAGTGAAATGCGTGGATATCATGAGGAAGACCAATGGCGAAGGCAGGTTTCTGGACAGCTCCTGACGCTGAGGCACGAAGGCCAGGGTAGCGAAAAG
>976ebf7e2d8b225e27d406f340132f63
GGAATTTTCCGCAATGGGCGAAAGCCTGACGGAGCAATACCGCGTGAGGGAGGAAGGCTCTTGGGTCGTAAACCTCTTTTGTCAAGGAAGAAGATCTGACGGTACTTGACGAATAAGCATCGGCTAACTCCGTGCCAGCAGCCGCGGTAATACGGAGGATGCAAGCGTTATCCGGAATTATTGGGCGTAAAGCGTCCGCAGGTGGCGTATCAAGTCTGCTGTTAAAGACCGGGGCTAAACTCCGGAAAGGCAGTGGAAACTGAAACGCTAGAGTGCAGGAGGGGTAGAGGGAATTCCCGGTGTAGCGGTGAAATGCGTAGATATCGGGAAGAACATCGGTGGCGAAAGCGCTCTACTGGACTGCAACTGACACTCAGGGACGAAAGCTAGGGGAGCGAATGG
>f7ad649377bbbf68205425f933f6248d
GGAATTTTCCGCAATGGGGGAAACCCTGACGGAGCAACGCCGCGTGGAGGATGAAGGCCCTCGGGTCGTAAACTCCTGTCGATCGGGAAGAATGCGTGCGGGTTAATACCCCGTTGCGTTGACTGTACCGGTGGAGGAAGCCACGGCTAACTCTGTGCCAGCAGCCGCGGTAAGACAGAGGTGGCAAGCGTTGTTCGGAATTACTGGGCGTAAAGGGCGCGCAGGCGGTTCGTCAAGTCCCGTGTGAAATCCCCCGGCTCAACTGGGGAACTGCGCGGGAAACTAGCGGGCTTGAGTTCGGGAGAGGAAAGCGGAATTCCGGGTGTAGCGGTGAAATGCGCAGATATCCGGAGGAACACCAGTGGCGAAGGCGGCTTTCTGGACCGACACTGACGCTGAGGCGCGAAAGCTAGGGGAGCGAACGG
>d17106487cfb9f037e9404e26848e340
GGAATATTGGACAATGGGCGGAAGCCTGATCCAGCCATGCCGCGTGCAGGAAGACGGCCCTACGGGTTGTAAACTGCTTTTATATGGGAAGAACGACCCCGATTATCGGGGGAATGACGGTACCATAAGAATAAGCACCGGCTAACTCCGTGCCAGCAGCCGCGGTAATACGGAGGGTGCAAGCGTTATCCGGAATTACTGGGTTTAAAGGGTGCGTAGGCGGCAACGTAAGTCAGAAGTGAAAGCTCTGCGCTTAACGGAGGAATTGCTTTTGATACTGCGTAGCTTGAATGGGGTTGAGGTTAGCGGAATGTGGCATGTAGCGGTGAAATGCATAGATATGCCATAGAACACCAATTGCGAAGGCAGCTGGCTAGACCTACATTGACGCTGAGGCACGAAAGCGTGGGGAGCGAACAG
>d26a4e373c911a891b33ed8dc406e6d8
AGAATCTTCGGCAATGGGCGCAAGCCTGACCGAGCGACGCCGCGTGCGGGATGAAGGCCTTCGGGTTGTAAACCGCTGTCAGAGGGGAGGAAATGCTTGGTAACCCCAAGTTTGACCTATCCTCAGAGGAAGTCCGGGCTAAGTTCGTGCCAGCAGCCGCGGTAAGACGAACCGGACAAACGTTATTCGGAATTATTGGGCTTAAAGGGTGCGTAGGCGGCTTGGCAAGTTGGATGTGAAATCCCTCGGCTCAACCGAGGAACTGCGTCCAAAACTGCCAGGCTCGAGGGAGACAGAGGCGAGTGGAACTTGCGGTGGAGCGGTGAAATGCGTTGATATCGCAAGGAACACCGGTGGCGAAAGCGGCTCGCTGGGTCTCTTCTGACGCTGAGGCACGAAAGCTAGGGGAGCGAACGG
>031139a31762b73c327a2d22a96eed7c
AGAATCATTCACAATGGGGGAAACCCTGATGGTGCAACGCCGCGTGGAGGATGACGGCCCTCGGGTTGTAAACTCCTGTCATCTGGGAGTAAGCCTTGTTCGTTAATAGCGTGCAAGGTTGATAGTACCAGAAGAGGAAGGGACGGCTAACTTCGTGCCAGCAGCCGCGGTAATACGAAGGTCCCAAGCGTTGTTCGGAATAACTGGGCGTAAAGCGTGCGTAGGCGGCATGGTAAGTCAGATGTGAAATCTCTGGGCTCAACCCGGAAACTGCATCCGATACTGCCTTGCTAGAGTAATGGAGGGGTAGCTGGAATTCTCGGTGTAGCAGTGAAATGCGTAGATATCGAGAGGAACACTCGTGGCGAAGGCGAGCTACTGGACATTTACTGACGCTGAGGCACGAAGGCCAGGGTAGCGAAAGG
>129a979a1d05be4c054d6105ce33105c
GGAATATTGCACAATGGGGGAAACCCTGATGCAGCCATGCCGCGTGTGTGAAGAAGGCTCTAGGGTTGTAAAGCACTTTCAGCGAGGAGGAAAGGGTGTAGATTAATACTCTGCATCTGTGACGTTACTCGCAGAAGAAGCACCGGCTAACTCCGTGCCAGCAGCCGCGGTAATACGGAGGGTGCAAGCGTTAATCGGAATTACTGGGCGTAAAGCGCGCGTAGGCGGTCATGTAAGTTGGAGGTGAAATCCCCGGGCTCAACCTGGGAACTGCTTTCAAAACTGCATGACTTGAGTACAGCAGAGGATAGTGGAATTTCTAGTGTAGCGGTGAAATGCGTAGATATTAGAAGGAACACCAGTGGCGAAGGCGACTGTCTGGGCTGATACTGACGCTGAGGTGCGAAAGCGTGGGGAGCAAACAG
>fef073d2d299f1394dbe61b2cbf6fcb8
GGAATATTGGACAATGGAGGCAACTCTGATCCAGCCATGCCGCGTGAAGGATGACTGCCCTATGGGTTGTAAACTTCTTTTATATAGGAAGAAACACTTCTACGTGTAGAAGCTTGACGGTACTATATGAATAAGCACCGGCTAACTCCGTGCCAGCAGCCGCGGTAATACGGAGGGTGCAAGCGTTATCCGGAATCATTGGGTTTAAAGGGTCCGTAGGCGGACTAATAAGTCAGAGGTGAAATCCAGCAGCTCAACTGTTGAACTGCCTTTGATACTGTTAGTCTTGAGTTATTGTGAAGTGGTTAGAATATGTAGTGTAGCGGTGAAATGCATAGATATTACATAGAATACCAATTGCGAAGGCAGATCACTAACAATATACTGACGCTGATGGACGAAAGCGTGGGGAGCGAACGG
>d8b354cba675b8ff618a17c764e21552
AGAATCTTCCGCAATGGACGAAAGTCTGACGGAGCGATGCCGCGTGGTGGATGAAGGCCCTCGGGTTGTAAACACCTGTCAGTAGGGAGGAAATTTTGACCGATCTACAGAGGAAGTCCGGGCTAAGTACGTGCCAGCAGCCGCGGTAATACGTACCGGACAAACGTTATTCGGAATCACTGGGCTTAAAGAGTACGTAGGCTGTCTTGTAGGTGAGGTGTGAAATCCCACGGCTCAACCGTGGAACTGCGCTTCAAACCACAAGACTTGAGGGAGACAGGGGTAAGCGGAACTGATGGTGGAGCGGTGAAATGCGTTGATATCATCAGGAACACCGGTGGCGAAGGCGGCTTACTGGGTCTCTTCTGACGCTGAGGTACGAAAGCTAGGGTAGCGAACGG
>0bf0bbefe33688ad79b8da27c89f6c9f
AGAATCTTCGGCAATGGGCGCAAGCCTGACCGAGCGATGCCGCGTGCGGGATGAAGGCCCTCGGGTTGTAAACCGCTGTCAGTTGGGAGGAAATGCTAGGGGGTTCTCCCTCTAGTTTGACCGATCTTCAGAGGAAGTACGGGCTAAGTTCGTGCCAGCAGCCGCGGTAACACGAACCGTACGAACGTTATTCGGTATCACTGGGCTTAAAGCGTGCGTAGGCGGCCTTGTAGGTCGGGTGTGAAATCCCACGGCTCAACCGTGGAACTGCGCCCGAAACCACAAGGCTTGAGGGAAGCAGGGGTGTGCGGAACTGATGGTGGAGCGGTGAAATGCGTTGATATCATCAGGAACACCGGTGGCGAAAGCGGCACACTGGGCTTCTTCTGACGCTGAGGCACGAAAGCTAGGGGAGCGAACGG
>80f30d9addde9f4f1f04a208c325e1aa
GGAATATTGCGCAATGGGGGCAACCCTGACGCAGCCATGCCGCGTGTGTGAAGAAGGCCCTAGGGTTGTAAAGCACTTTCAATTGGGAAGAAAAGCTGTTGCTTAATACGTAACAGCCCTGACATTACCTTTAGAAGAAGCACCGGCTAACTCCGTGCCAGCAGCCGCGGTAATACGGAGGGTGCGAGCGTTAATCGGAATTACTGGGCGTAAAGCGCGCGTAGGCGGTTATTTAAGTCGGATGTGAAAGCCCCGGGCTCAACCTGGGAACTGCATACGATACTGGGTAACTAGAGTGCGAGAGAGGGAGGTAGAATTCCACGTGTAGCGGTGAAATGCGTAGATATGTGGAGGAATACCAGTGGCGAAGGCGGCCTCCTGGCTCGACACTGACGCTGAGGTGCGAAAGCGTGGGGAGCAAACAG
>422ee30ee3d57a251a44db4c95fb7b85
GGAATTTTCCGCAATGGGCGAAAGCCTGACGGAGCAATACCGCGTGAGGGAGGAAGGCTTTTGGGTTGTAAACCTCTTTTCTTAAGGAAGAAGATCTGACGGTACTTAAGGAATCAGCATCGGCTAACTCCGTGCCAGCAGCCGCGGTAATACGGAGGATGCAAGCGTTATCCGGAATTATTGGGCGTAAAGCGTCCGCAGGTGGCTCTTCAAGTCTGCTGTCAAAGACAGAAGCTCAACTTCTGGCCGGCGGTGGAAACTGGGGAGCTAGAGTACGGTAGGGGTAGAGGGAATTTCCAGTGTAGCGGTGAAATGCGTAGAGATTGGAAAGAACACCAGTGGCGAAGGCGCTCTACTGGACCGAAACTGACACTCAGGGACGAAAGCTAGGGGAGCGAAAGG
>261598cb280baea12197ada33370cf82
GGAATATTGCGCAATGGGGGCAACCCTGACGCAGCCATGCCGCGTGTGTGAAGAAGGCCCTAGGGTTGTAAAGCACTTTCAAAAGCGAGGAAAAGCTCATGCTTAATACGTATGAGCCCTGACGTTAACTTTAGAAGAAGCACCGGCTAACTCCGTGCCAGCAGCCGCGGTAATACGGAGGGTGCAAGCGTTAATCGGAATTACTGGGCGTAAAGCGCGCGTAGGCGGTTATTTAAGTCAGCTGTGAAAGCCCCGGGCTTAACCTGGGAACTGCAGTTGATACTGAGTAACTAGAGTGCGAGAGAGGGAGGTAGAATTCCACGTGTAGCGGTGAAATGCGTAGATATGTGGAGGAATACCAGTGGCGAAGGCGGCCTCCTGGCTCGACACTGACGCTGAGGTGCGAAAGCGTGGGGAGCAAACAG
>8bf968da7f4f57eb6f81e3588d3b822f
AGAGGCTTCGGCAATGGGGGAAACCCTGACCGAGCGACGCCGCGTGGGCGATGAAGGTTGTAAGATCGTAAAGCCCTGTCAGGAGGGAAGAAATGCGTACGGGCAAACAGGTCGTGCGTTTGACGGTACCTCCAGAGGAAGCTCCGGCTAACTCCGTGCCAGCAGCCGCGGTAATACGGGGGGAGCAAACGTTGTTCGGAATCACTGGGCGTAAAGGGCGAGCAGGCGGCCCGATCAGTGGAATGTGAAATGCCCTGGCTCAACCAGGGAACTGCATTCCATACTGTCGGGCTTGGGTATAGCAGAGGATGGGGGAATTCCCGGTGTAGCGGTGGAATGCATTGATATCGGGAGGAACACCAGTGGCGAAGGCGCCCATCTGGGCTAATACCGACGCTCATTCGCGAAAGCTAGGGGAGCAAACAG
>0f435e0c8d213410271e2d682c604d35
GGAATATTGGACAATGGGGGCAACCCTGATCCAGCAATGCCGCGTGTGTGAAGAAGGCCTTCGGGTTGTAAAGCACTTTCAATTAGGAAGAAAGCTATTAGGTTAAGAGCTGAATAGTTTGACGTTATTAATAGAAGAAGCACCGGCTAACTCTGTGCCAGCAGCCGCGGTAATACAGAGGGTGCAAGCGTTAATCGGAATTACTGGGCGTAAAGAGTGCGCAGGTTGATAAATAAGTAAAATGTGAAATGCCAGGGCTTAACCGTGGAATTGCATTTTAAACTGTGTATCTAGAGTACTTTAGAGGATAGCGGAACTCCCGGTGTAGCGGTGAAATGCGTAGATATCGGGAAGAACACCAGTTGCGAAGGCGGCTATCTGGGGAGATACTGACACTGAGGCACGAAAGCGTGGGGAGCAAACAG
>dffd51ebda3ae8165912417361464740
AGAATCATTCGCAATGGGCGCAAGCCTGACGGTGCGACGCCGCGTGGGGGATGAAGGTCCTAGGATTGTAAACCCCTGTCATTGGTTAACAACCCTGTGTGTTTAACTGACATGCAGCTGATAGTAGCCAAAGAGGAAGGGACGGCTAACTCCGTGCCAGCAGCCGCGGTAATACGGAGGTCCCAAGCGTTGTTCGGATTCACTGGGCGTAAAGAGTATGTAGGCGGCCCGTTAAGTCTGATGTGAAAGCTCCGAGCTCAACTCGGAAATTGCATTGGATACTGGCGGGCTAGAGATCCGGAGGGGAGTCTGGAATTCTCGGTGTAGCAGTGAAATGCGTAGATATCGAGAGGAACACCAGTGGCGAAGGCGAGACTCTGGACGGTTTCTGACGCTGAGATACGAAAGTTAGGGTAGCAAACAG
>d80cbdd516ad3755fb1a869f56d370b5
GGAATACTGGACAATGGGCGAAAGCCTGATCCGGCCACGCCGCGTGTGTGAAGAAGGCCTTCGGGTTGTAAAGCACTGTCGCGGGGGAAGAAGATGACTGTACCCCGCAAGAAAGCACCGGCTAACTCCGTGCCAGCAGCCGCGGTAATACGGAGGGTGCAAGCGTTGCTCGGAATCACTGGGCGTAAAGCGTGCGTAGGCGGACTTCCAAGTCGGGTGTGAAAGCCCGGGGCTCAACCCCGGAACTGCATCCGAAACTGGCGGTCTCGAGTACTGGAGAGGGTAGCGGAATTCCAGGAGTAGCGGTGAAATGCGTAGATATCTGGAAGAACACCTGTGGCGAAAGCGGCTACCTGGACAGATACTGACGCTGAGGCACGAAAGCGTGGGGAGCAAACAG
>65c97aff32a7eb63a1859afe7883b343
GGAATATTGCGCAATGGGGGCAACCCTGACGCAGCGATGCCGCGTGTGTGATGAAGGCCCTTGGGTTGTAAAGCACTGTCGTGAGGGACTAAGATCTGAAGGTACCTCACAAGAAAGGACCGGCTAACTTCGTGCCAGCAGCCGCGGTAATACGAGGGGTCCAAGCGTTGTTCGGAATTACTGGGCGTAAAGCGGGTGTAGGCGGAACTGTAAGTCAGATGTGAAATCCCGGGGCTCAACCTCGGACGTGCATTTGATACTGCAGTTCTTGAATGTGGGAGAGGGCAGTGGAATTCCAGGTGTAGTGGTGAAATACGTAGATATCTGGAGGAACATCAGCGGCGAAGGCGGCTGCCTGGCCCAACATTGACGCTCAGACCCGAAAGCGTGGGGAGCAAACAG
>5e05a9bf658617c95c3c62b962dc8dba
AGAATCTTCCGCAATGGACGAAAGTCTGACGGAGCGACGCCGCGTGGAGGAAGAAGGCCTTCGGGTTGTAAACTCCTGTCAGAGCTTATGAACCACAGATCGTTAACACCGGTCTGTCTGACAAAGGGCTCAAAGGAAGCCACAGCTAACTTCGTGCCAGCAGCTGCGGTAATACGAAGGTGGCGAGCGTTGTTCGGATTCACTGGGCATAAAGGGCGCGTAGGCGGTTTGGAAAGCGGAATGTGAAAGCCCGGAGCTCAACTCCGGAACTGCATTCCGAACTTCCAGGCTAGAGAACAGGAGGGGGGTGCGGAACTCTAGGTGGAGCGGTGAAATGCGTAGATATCTAGAGGAACGCCGGTGGCGAAAGCGGCACCCTGGCCTGTAACTGACGCTGAGGCGCGAAAGCGTGGGTAGCAAACAG
>a6df6c6299b7b2d210f72267e87fe0dd
AGAATCTTCCGCAATGGGCGAAAGCCTGACGGAGCGACGCCGCGTGGTAGACGAAGCACTTCGGTGCGTAAATACCTTTTATAGGGGAAGAAACCTTCGGGTGTGACTGTACCCTATGAATAAGGGGCTGCTAAACTCGTGCCAGCAGCAGCGGTAATACGAGTGCCCCAAGCGTTATCCGGAATCACTGGGCGTAAAGGGTGTGTAGGTGGTTTAGTTAGTCTTTCGTTAAAGCTCCCGGCTTAACCGGGAAAATGCGAAGGAAACGGCTAAACTAGAGGGAGTGAGAGGTATACGGAACTCATGGTGTAGGGGTGAAATCCGTTGATATCATGGGGAACGCCAAATGCGAAGGCAGTATGCTGGCACTCACCTGACACTGAGACACGAAAGCGTGGGTAGCGAATGG
>4a8c21d4367fbd9f586c03e2fc349b31
GGAATATTGCACAATGGGGGAAACCCTGATGCAGCAACGCCGCGTGGAGGATGAAGGCTTCGGTTGTAAACTCCTTTTCTGGGGGAAGAGACAAGGACGGTACCCCAGGAATAAGTCACGGCTAACTACGTGCCAGCAGCCGCGGTAATACGTAGGTGACAAGCGTTATCCGGAATTACTGGGCGTAAAGCGCGCGCAGGCGGTCGGTCAAGTCCGGCGTGAAAGCTCCTGGCTCAACTGGGAGAGGTCGTTGGAAACTGATCGGCTTGAGGCAATGAGAGGGGTACGGAATTCCAGGTGTAGTGGTGGAATGCGTAGATATCTGGAGGAACACCAGTGGCGAAAGCGGTACCCTGGCATTGTCCTGACGCTCATGTGCGAAAGCGTGGGGAGCGAACGG
>ffd765a2ae43f498103d79750f4db6b7
GGAATATTGGACAATGGGCGCAAGCCTGATCCAGCAATACCGCGTGTGTGAAGAAGGGTTTCGGCTCGTAAAGCACTTTCAGCGAGGAGGAAGGGTGTGATGTTAATAGCATCATACATTGACGTTACTCGCAGAAGAAGCACCGGCTAACTCCGTGCCAGCAGCCGCGGTAATACGGAGGGTGCAAGCGTTAATCGGAATTACTGGGCGTAAAGCGCGCGTAGGCGGATTGATAAGTCTCATGTGAAATCCCAGGGCTCAACCTTGGAACTGCATGGGATACTGTTAGTCTAGAATACAGTAGAGGGTAGTGGAATTTCAGGTGTAGCGGTGAAATGCGTAGAGATCTGAAGGAACATCAGTGGCGAAGGCGACTACCTGGACTGATATTGACGCTGAGGTGCGAAAGCGTGGGGAGCAAACAG
>43bfd18af26ddf01fddfc8a4c3b739f0
AGAATCTTTCGCAATGGACGAAAGTCTGACGAAGCGACGCCGTGTGAACGAAGAAGGCCTTCGGGTTGTAAAGTTCTTTCGCCTGGGAACAAGAGAAAAGGGATAATACCCCTTTGATTTGAGGGTACCAAGTAAAGAAGCACCGGCTAACTCCGTGCCAGCAGCTGCGGTAATACGGAGGGTGCAAGCATTAATCGGAATTATTGGGCGTAAAGGGCGCGTAGGCGGAATTGTAAGTCAGATGTGAAATATCGAGGCTCAACCTCGATGCTGCATTTGAAACTACAAATCTTGAGGGTAGACGGAGAAAACGGAATTCCACGTGTAGCGGTGAAATGCGTGGATATGTGGAAGAACACCTGTGGCGAAAGCGGTTTTCTAGTTTATTCCTGACGCTGAGGCGCGAGAGCAAGGGGAGCAAACAG
>31957b97c14c239447a8417f8833c255
GGAATATTGGACAATGGGCGAAAGCCTGATCCAGCAATGCCGCGTGAGTGATGAAGGCCTTAGGGTTGTAAAGCTCTTTTACTAGGGATGATAATGACAGTACCTAGAGAATAAGCTCCGGCTAACTCCGTGCCAGCAGCCGCGGTAATACGGAGGGAGCTAGCGTTGTTCGGAATTACTGGGCGTAAAGCGCGCGTAGGCGGTTACTCAAGTCAGAGGTGAAAGCCCGGAGCTCAACTCCGGAACTGCCTTTGAAACTAGGTAACTAGAATCTTGGAGAGGCGAGTGGAATTCCGAGTGTAGAGGTGAAATTCGTAGATATTCGGAAGAACACCAGTGGCGAAGGCGACTCGCTGGACAAGTATTGACGCTGAGGTGCGAAAGCGTGGGGAGCAAACAG
>cb1496fda65ae46ab62819c46772092b
GGAATTTTACGCAATGGGGGAAACCCTGACGTAGCGACACCGCGTGAGCGAAGAAGCCCTTTGGGGTGTAAAGCTCTGTCAGCAGGAACGAATAAAATGACGGTACCTGCAGAGGAAGCATCGGCTAACTACGTGCCAGCAGCCGCGGTAAGACGTAGGATGCAAGCGTTGTCCGGATTCATTGGGCGTAAAGAGTTCGTAGGCGGTTTGTTAAGTCTGATGTTAAAGATCGGGGCCTAACCCTGGGAGTGCATTGGATACTGGCAGACTGGAGTACAGTAGAGGCGAGTGGAATTCCCAGTGTAGCGGTGAAATGCGTAGATATTGGGAAGAACACCGGTGGCGCAGGCGACTCGCTGGGCTGTTACTGACGCTGAGGAACGAAAGCTAGGGGAGCAAATGG
>5f8b6012f39366cd4db73eaa1ed3f273
GGAATTTTGCGCAATGGGGGAAACCCTGACGCAGCAACGCCGCGTGAGTGAAGAAGGCTTTCGGGTTGTAAAGCTCTTTCGACAGGGAAGAAAAAAATGACGTTACCTGTATAAGAAGCACCGGCTAACTCCGTGCCAGCAGCCGCGGTAATACGGAGGGTGCAAGCGTTGCTCGGAATTACTGGGCGTAAAGCGAACGTAGGCGGTTTGGTAAGTCTGATGTGAAAGCCCACGACTCAATCGTGGAAGTGCATTGGATACTGCCAGACTAGAGTAGAGGAGAGGTGAGTGGAATTCCAGGTGTAGAGGTGAAATTCGTAGATATCTGGAGGAACAACAGAGGCGAAGGCGACTCACTGGACTCTTACTGACGCTGAGGTTCGAAAGCGTGGGGAGCGAACGG
>bbc7a19e0107da89e38e5e7786f0aa95
GGAATATTGCGCAATGGGGGCAACCCTGACGCAGCCATGCCGCGTGAGTGAAGACGGCCTTAGGGTTGTAAAGCTCTTTCAATGGCGAAGATGATGACGGTAACCATAGAAGAAGCCCCGGCTAAATTCGTGCCAGCAGCCGCGGTAATACGAATGGGGCGAGCGTTGTTCGGAATCACTGGGCGTAAAGCGTATGTAGGTGGTCAAGAAAGTCAGGAGTGAAATCCCGGGGCTCAACCCCGGAACTGCTCTTGAAACTCCTTGACTAGAGTCCCGGAGGGGCCAGCGGAATTCCGAGTGTAGAGGTGAAATTCGCAGATATTCGGAGGAACACCAGTGGCGTAGGCGGCTGGCTGGACGGGAACTGACACTGAGATACGAAAGCGTGGGGATCAAACAG
>45addd2853264874fe8f3f30454f51a9
CGAATCTTCCGCAATGGGCGAAAGCCTGACGGAGCAATGCCGCGTGTGGGATGAAGCGTCTTCGACGTGTAAACCACTGTCAGGACCTAGGAACACTGACCAGGTCCAGAGGAAGGGCCGGCTAATTCCGTGCCAGCAGCCGCGGTAATACGGAAGGCCCGAGCGTTATTCGGAATCACTGGGCTTAAAGCGTGCGCAGGCGGACCCGTAAGCATCTCGTGAAATCCCACGGCTCAACCGTGGAACTGCGGGGTGAACTGCGGGTCTTGAGAGAGGTAGGGGCAGACGGAACTATGGGTGGAGCGGTGAAATGCGTAGATATTCATAGGAACGCCAATGGCGAAGGCAGTCTGCTGGGCCTTTTCTGACGCTCAGGCACGAAAGCGTGGGTAGCGAACGG
>4388d27bc23200b9498c9efd5da633ed
GGAATATTGGACAATGGGCGCAAGCCTGATCCAGCAATGCCGCGTGTGTGAAGAAGGCCTGCGGGTTGTAAAGCACTTTCAGTAGAGAAGAAAAGCCGTCGGTTAATAACCGGCAGTCTTGACGTAACCTACAGAAGAAGCACCGGCTAACTCCGTGCCAGCAGCCGCGGTAATACGGAGGGTGCGAGCGTTAATCGGAATTACTGGGCGTAAAGCGCGCGTAGGCGGTTTGGTAAGTCAGATGTGAAAGCCCCGGGCTTAACCTGGGAATTGCATTTGATACTGCTTGACTAGAGTATGGTAGAGGGAAGTGGAATTTCCGGTGTAGCGGTGAAATGCGTAGATATCGGAAGGAACACCAGTGGCGAAGGCGACTTCCTGGGCCAATACTGACGCTGAGGTGCGAAAGCGTGGGGAGCAAACAG
>48c94d095cd29f1b5738efaffc64da59
AGAATCTTCCGCAATGGACGCAAGTCTGACGGAGCGACGCCGCGTGCGGGATGAAGGCCTTCGGGTTGTAAACCGCTGTCAGTGGGGTGGAAATCTCATGGGGTTATCCCCATGAGTTGACCTAACCGCAGAGGAAGTCCGGGCTAAGTACGTGCCAGCAGCCGCGGTAATACGTACCGGACGAGCGTTATTCGGAATCACTGGGCTTAAAGAGTGCGTAGGCGGCTTTGAAGGTGGGGTGTGAAAGCCCACGGCTTAACCGTGGAATTGCGCTCCAAACCGCAAGGCTTGAGGGAGACAGAGGTGAGCGGAACTGATGGTGGAGCGGTGAAATGCGTTGATATCATCAGGAACACCGGTGGCGAAGGCGGCTCACTGGGTCTCTTCTGACGCTGAGGCACGAAAGCTAGGGGAGCGAACGG
>3e611559d906b6df67ddbe111958a122
AGAATCTTCGGCAATGGACGAAAGTCTGACCGAGCGACGCCGCGTGCGGGATGAAGGCCCTCGGGTTGTAAACCGCTGTCAGTTGGGAGGAAATCCATAGGGGTACTCTCCTATGGTTGACCGATCTTCAGAGGAAGGACGGGCTAAGTTCGTGCCAGCAGCCGCGGTAAGACGAACCGTCCGAACGTTATTCGGTATCACTGGGCTTAAAGCGTGCGTAGGCGGCTTGGTAGGTGAGATGTGAAAGCCCACGGCCCAACCGTGGAATTGCGTTTCAAACCCCCAAGCTCGAGGAAGATAGGGGTGATGGGAACTTATGGTGGAGCGGTGAAATGCGTTGATATCATAGGGAACACCGGTGGCGAAAGCGCATCACTGGATCTTTTCTGACGCTGAGGCACGAAAGCTAGGGTAGCGAACGG
>1c24300640c022e46aefaa27644bcf7b
GGAATATTGGACAATGGACGGAAGTCTGATCCAGCCATCCCGCGTGCAGGCAGAAGGCGCTACGCGTTGTAAACTGCTTTTGTACAGGAAGAAACTGGGGAATTTATTCCCTTTTGACGGTACTGTAAGAATAAGCACCGGCTAACTCCGTGCCAGCAGCCGCGGTAATACGGAGGGTGCAAGCGTTATCCGGAATCACTGGGTTTAAAGGGTGCGTAGGCGGTTAGATAAGTCAGAAGTGAAAGCCTGCGGCTTAACCGTAGAATTGCTTTTGATACTGTCTAACTTGAATTAGGTTGAGGTTGGCGGAATGTGACATGTAGCGGTGAAATGCATAGATATGTCATAGAACACCAATTGCGAAGGCAGCTGACTAGACCTTAATTGACGCTGAGGCACGAAAGCGTGGGGAGCGAACAG
>d8ed6a0c7b53c74359a6be8c4d8fee44
AGAATCATTCACAATGCGCGAAAGCGTGATGATGCGACGTCGCGTGGAGGAGGAAGGCCTTCGGGTTGTAAACTCCTGTCAGCAGAGAAAAAGTGTATGCAGGTTAATACCCTGTGTACTTGATGGTATCTGCAGAGGAAGCCACGGCTAACTCTGTGCCAGCAGCCGCGGTAATACAGAGGTGGCAAGCGTTGTTCGGATTTACTGGGCGTAAAGGGTGCGTAGGTGGCACTGCATGTCGGATGTGAAAGCTCACGGCTCAACCGTGGAACTGCATCCGAAACTGTGGAGCTAGAGTAGTGGAGAGGTAGACGGAATTCCAGGTGTAGCGGTGAAATGCGTAGATATCTGGAGGAACACCGGAGGCGAAGGCGGTCTACTGGACACATACTGACACTGAGGCACGAAAGCTGGGGGAGCGAAAAG
>dae9efbca6c9c0dd29834f4274e0e829
GGAATATTGCACAATGGGCGCAAGCCTGATGCAGCCATGCCGCGTGTGTGAAGAAGGCCTTCGGGTTGTAAAGCACTTTCAGCGAGGAGGAAGGTGGTGAGCTTAATACGTTCATCAATTGACGTTACTCGCAGAAGAAGCACCGGCTAACTCCGTGCCAGCAGCCGCGGTAATACGGAGGGTGCAAGCGTTAATCGGAATTACTGGGCGTAAAGCGCACGCAGGCGGTTTGTTAAGTCAGATGTGAAATCCCCGGGCTCAACCTGGGAACTGCATTTGAAACTGGCAAGCTAGAGTCTCGTAGAGGGGGGTAGAATTCCAGGTGTAGCGGTGAAATGCGTAGAGATCTGGAGGAATACCGGTGGCGAAGGCGGCCCCCTGGACGAAGACTGACGCTCAGGTGCGAAAGCGTGGGGAGCAAACAG
>e975400ea18df048116d0097b4fb3dcc
GGAATCTTGGACAATGGGGGCAACCCTGATCCAGCCATGCCGCGTGAGTGATGAAGGCCCTAGGGTCGTAAAGCTCTTTCGCCTGTGAAGATAATGACGGTAGCAGGTAAAGAAACCCCGGCTAACTCCGTGCCAGCAGCCGCGGTAATACGGAGGGGGTTAGCGTTGTTCGGAATTACTGGGCGTAAAGCGCACGTAGGCGGACTGGAAAGTTGGGGGTGAAATCCCAGGGCTCAACCCTGGAACTGCCTCCAAAACTATCAGTCTAGAGTTCGAGAGAGGTGAGTGGAATTCCAAGTGTAGAGGTGAAATTCGTAGATATTTGGAGGAACACCAGTGGCGAAGGCGGCTCACTGGCTCGATACTGACGCTGAGGTGCGAAAGTGTGGGGAGCAAACAG
>b10fe3ea3c001cd0f0ded042af01257d
AGAATCTTCGGCAATGGGCGCAAGCCTGACCGAGCGACGCCGCGTGCGGGATGAAGGCCTTCGGGTTGTAAACCGCTGTCAGAGGGAAGGAAATGCAGGTGGGTTCACCTGCCTGTTTGACCGATCCTCAGAGGAAGTACGGGCTAAGTTCGTGCCAGCAGCCGCGGTAACACGAACCGTACGAACGTTATTCGGAATCACTGGGCTTAAAGAGTGCGTAGGCGGCTTGTCAAGTTGGGTGTGAAAGCCCTCGGCTCAACCGAGGAATTGCGCTCAATACTGGCAAGCTCGAGGGAGATAGAGGTGAGCGGAACTGATGGTGGAGCGGTGAAATGCGTTGATATCATCAGGAACACCGGAGGCGAAAGCGGCTCACTGGATCTCTTCTGACGCTGAGGCACGAAAGCTAGGGGAGCGAACGG
>681ee2de3b8c2fa95cfc6e5c41339a5e
GGAATATTGCGCAATGGGCGAAAGCCTGACGCAGCCACGCCGCGTGAAGGATGACACCCCTACGGGGCGTAAACTTCTTTTATGTGAGAAGAAGGCCTTAGTCGCTAAGGTTTGACGGTATCACATGAATAAGCACCGGCTAACTCCGTGCCAGCAGCCGCGGTAATACGGAGGGTGCAAGCGTTGTCCGGAATCACTGGGTGTAAAGGGTGTGTAGGCGGGACTGTAAGTCAGAGGTGAAATCCCACGGCTCAACCGTGGAACTGCCTTTGATACTGCAGTTCTTGAATCTCGGAGAGGTAGCTAGAATTCGTGGTGTAGCGGTGAAATGCGTAGATATCACGAGGAATACCAGAGGCGTAGGCGGGCTACTGGACGAGTATTGACGCTGAGGCACGAAAGCGTGGGGAGCAAACAG
>0ed39020e664f4ab5dccef6e98ab94e3
GGAATTTTGCGCAATGGGCGAAAGCCTGACGCAGCGACGCCGCGTGGAGGACGAAGGCCTTCGGGTCGTAAACTCCTGTCAAGAGGGACGAATCCCCAACAGATGAATAAGCTGGTGGGTTGACGGTACCTCTGAAGGAAGCCCCGGCTAACTCCGTGCCAGCAGCCGCGGTAATACGGAGGGGGCAAGCGTTGTTCGGAATTATTGGGCGTAAAGGGCACGCAGGCGGCTAGGCAAGTTGGTGGTGAAAGCCCTCGGCTCAACCGAGGAATTGCCCCCAAAACTGCTTGGCTTGAGTCCCGGAGAGGGTGACGGAATTCCCAGTGTAGCGGTGAAATGCGTAGATACTGGGAGGAACACCAGTGGCGAAGGCGGTCACCTGGACGGGTACTGACGCTCATGTGCGAAAGCGTGGGGAGCAAACAG
>8e142ed766e68668fdc5c5128b995d32
AGAATCTTCGGCAATGGACGAAAGTCTGACCGAGCGACGCCGCGTGCGGGATGAAGGCCCTCGGGTTGTAAACCGCTGTCAGTTGGAAGGAAAGCTTTGTGAAGAGCAAAGCTTGACCGATCTTCAGAGGAAGGACGGGCTAAGTTCGTGCCAGCAGCCGCGGTAAGACGAACCGTCCAAACGTTATTCGGTATCACTGGGCTTAAAGCGTGCGTAGGCGGCTTGGTAGGTGTGATGTGAAAGCCCACGGCTCAACCGTGGAATTGCGTCGCAAACCCCCAAGCTTGAGGAAGACAGGGGTGTTGGGAACTTATGGTGGAGCGGTGAAATGCGTTGATATCATAGGGAACACCGGTGGCGAAGGCGCAACACTGGGTCTTTTCTGACGCTGAGGCACGAAAGCTAGGGTAGCGAACGG
>3beefe066f739d5dfd9dff5550cbc2d3
GGAATATTGGACAATGGGCGAAAGCCTGATCCAGCAATGCCGCGTGTGTGAAGAAGGCCTGAGGGTTGTAAAGCACTTTCAATAGAGACGAAAAGCTTAGGGTTAATACCCTTGAGTCTTGACTTAACCTATAGAAGAAGCACCGGCTAACTCCGTGCCAGCAGCCGCGGTAATACGGAGGGTGCAAGCGTTAATCGGAATTACTGGGCGTAAAGCGCTCGTAGGCGGTTTGTTAAGTCGGATGTGAAAGCCCCGGGCTCAACCTGGGAATTGCATTCGATACTGGCAGACTAGAGTATGGTAGAGGCAAGTGGAATTCCGGGTGTAGCGGTGAAATGCGTAGATATCCGGAGGAACATCAGTGGCGAAGGCGACTTGCTGGACCAATACTGACGCTGAGGAGCGAAAGCGTGGGGAGCAAACGG
>83db342807d6a07a456f5fa374f6db7c
GGAATTTTGCGCAATGGGGGCAACCCTGACGCAGCAACGCCGCGTGAGTGAAGAAGGCCTTTGGGTCGTAAAGCTCTGTCAACAAGGAAGAAATTATTTATATTTAATAGATATAGGTATTGACGGTACTTGTGGAGGAAGCGCCGGCTAACTCCGTGCCAGCAGCCGCGGTAACACGGGGGGCGCAAGCGTTATTCGGAATTATTGGGCGTAAAGGGCGCGTAGGCGGTCTTATCGGTCAGATGTGAAAGCCCAGGGCTCAACCCTGGACGTGCATTTGAAACAGTAAGACTTGAGTACGGGAGAGGAAAGCGGAATTCCTGGTGTAGAGGTGAAATTCGTAGATATCAGGAGGAACACCGATGGCGAAGGCAGCTTTCTGGACCGATACTGACGCTGAGGCGCGAAGGCGTGGGTAGCGAACAG
>ce27009f39bf360c68faf2a936c203d3
AGAATCTTCCGCAATGGGCGCAAGCCTGACGGAGCGACGCCGCGTGCGGGATGAAGGCCTTCGGGTTGTAAACCGCTGTCAGTTGGGAGGAAATGCTATAGGGTACTCTCTATAGTTTGACCGATCTTCAGAGGAAGTCCGGGCTAAGTTCGTGCCAGCAGCCGCGGTAAGACGAACCGGACGAACGTTATTCGGAATTACTGGGCTTAAAGAGTGCGTAGGCGGCTTTGTAGGTGAGGTGTGAAATCCCACGGCTCAACCGTGGAACTGCGCTTCAAACCACAAGGCTTGAGGGAGGCAGAGGTAAGCGGAACTGATGGTGGAGCGGTGAAATGCGTTGATATCATCAGGAACACCAGTGGCGAAGGCGGCTTACTGGGCCTCTTCTGACGCTGAGGCACGAAAGCTAGGGTAGCGAACGG
>656357d2a6c7e9c8d45b42fe90c36b5f
GGAATATTGCGCAATGGGCGAAAGCCTGACGCAGCCACGCCACGTGTGTGATGAAGGCCTTCGGGTTGTAAAGCACTGTCGGGGGGGAAGAAGTTCTGACGGTACCCCCCAAGAAAGCACCGGCTAACTCCGTGCCAGCAGCCGCGGTAATACGGAGGGTGCAAGCGTTGCTCGGAATCACTGGGCGTAAAGCGCACGCAGGCGGCCTGTCAAGTCGGGTGTGAAAGCCCGGGGCTCAACCCCGGAACTGCACCCGAAACTGGCAAGCTTGAGTACGAGAGAGGGTGGCGGAATTCCCAGTGTAGAGGTGAAATTCGTAGATATTGGGAGGAACACCAGTGGCGAAGGCGGCCACCTGGCTCGATACTGACGCTCATGTGCGAAAGCGTGGGGAGCAAACAG
>a774bc6f3f13c6e5f8383f06d63493f6
GGAATATTGCACAATGGGGGAAACCCTGATGCAGCCATGCCGCGTGTGTGAAGAAGGCTCTAGGGTTGTAAAGCACTTTCAGCGGGGAGGAAAGGTTAATGATTAATACTCATTAACTGTGACGTTACCCGCAGAAGAAGCACCGGCTAACTCCGTGCCAGCAGCCGCGGTAATACGGAGGGTGCAAGCGTTAATCGGAATTACTGGGCGTAAAGCGCGCGTAGGCGGTCATGTAAGTTGGAGGTGAAATCCCCGGGCTCAACCTGGGACCTGCTTTCAAAACTGCATGACTTGAGTACAGCAGAGGATAGTGGAATTTCTAGTGTAGCGGTGAAATGCGTAGATATTAGAAGGAACACCAGTGGCGAAGGCGACTGTCTGGGCTGATACTGACGCTGAGGTGCGAAAGCGTGGGGAGCAAACAG
>f73ad715477a519be5493e7980a66f64
GGAATATTGCACAATGGGGGAAACCCTGATGCAGCAACGCCGCGTGGAGGATGAAGGCTTCGGTCGTAAACTCCTTTTCTGGGGGAAGAGGAAGGACGGTACCCCAGGAATAAGTCACGGCTAACTACGTGCCAGCAGCCGCGGTAACACGTAGGTGACAAACGTTATCCGGAATTACTGGGCGTAAAGGGCACGCAGGCGGTTGGTCAAGTTCGGCGTGAAAGCTCCCGGCTCAACTGGGAGAGGTCGTTGAAAACTGATCGGCTTGAGGCGATGAGAGGGGTACGGAATTCCCGGTGTAGTGGTGGAATGCGTAGATATCGGGAGGAACACCAGTGGCGAAAGCGGTACCCTGGCATTTGCCTGACGCTCATGTGCGAAAGCGTGGGGAGCGAACGG
>5894d3386a15c12fd3682d303c848055
AGAATCTTCCGCAATGGGCGAAAGCCTGACGGAGCGACGCCGCGTGCGGGATGAAGGCCTTCGGGTTGTAAACCGCTGTCAGAGGGGAGTAAGTGAAGGGGGTTATCCCCTGGATCTGAACTATCCTCAGAGGAAGGACGGGCTAAGTTCGTGCCAGCAGCCGCGGTAAGACGAACCGTCCAAACGTTATTCGGAATCACTGGGCTTAAAGGGTGCGTAGGCGGCCCTGCAAGTTGGGTGTGAAAGCCCACGGCTCAACCGTGGAATTGCGCCCAAAACTGCAGGACTTGAGGGAGACAGAGGTGAGCGGAACTTATGGTGGAGCGGTGAAATGCGTTGATATCATAAGGAACACCGGTGGCGAAAGCGGCTCACTGGGTCTCTTCTGACGCTGAGGCACGAAAGCTAGGGTAGCGAACAG
>b9642a25ade98e62d68025967cff062f
GGAATATTGGGCAATGGGCGGAAGCCTGACCCAGCCACGCCGCGTGAGTGATGAAGGCCCTAGGGTCGTAAAGCTCTGTGGAGAGGGACGAAAACGCTAGTACCTAATACGGCTAGTCTTGACGGTACCTCTTTAGCAAGCACCGGCTAACTCTGTGCCAGCAGCCGCGGTAATACAGAGGGTGCAAACGTTGCTCGGATTTACTGGGCGTAAAGCGCGTGTAGGCGGGTTCGCAAGTCGGTTGTGAAATCCCTGGGCTCAACCCAGGAACTGCATCCGAAACTGCGTGCCTAGAGTAGTGGAGAGGAAAGTGGAATTCCCGGTGTAGAGGTGAAATTCGTAGATATCGGGAGGAACACCAGTGGCGAAGGCGGCTTTCTGGACACTTACTGACGCTGAGACGCGAAAGCGTGGGGAGCAAACAG
>9d37acc15f48c0e531ad6fa433050233
GGAATCTTCCACAATGGACGAAAGTCTGATGGAGCGACGCCGCGTGGGGGATGAAGGTTTTCGGATCGTAAACCCCTTTTCTCAGGGAAGAGTAAGGACGGTACCTGAGGAATAAGCATCGGCTAACTACGTGCCAGCAGCCGCGGTAATACGTAGGATGCAAGCGTTGTCCGGAATCACTGGGCGTAAAGGGTCCGTAGGCGGTTTGTTAAGTCTCCTGTGAAAGTTCAGGGCTCAACCCTGAAATGTCGGGGGATACTGGCAAACTCGAGACTGTCAGAGGCAAGTGGAATTCCCGGTGTAGTGGTGAAATGCGTAGATATCGGGAGGAACACCAGTGGCGAAAGCGGCTTGCTGGGGCAGTTCTGACGCTGAGGGACGAAAGCGTGGGTAGCAAACCG
>a2d01d88842ad37d9f0047e33bead6c1
AGAATCTTCCACCAATGCGCGAAAGCGTGATGGAGCGACGTCGCGTGAACGATGAAGGCCCTCGGGTTGTAAAGTTCTTTCGCTTGAGTCTAAACCCCTAGAGTTAATACCTCTTAGGGCTGAAGCCTCAGGTAAAGAAGTGGTGGCTAAATCCGTGCCAGCAGCCGCGGTAATACGGATGCCACAAGCGTTGTTCGGAATCACTGGGCATAAAGCGCGCGTAGGCGGCCGCATCAGTCAGTTGTGAAATCCCACGGCTTAACCGTGGAACTGCAACTGATACTGTGTGGCTAGAGTGCGGGAGGGGAGAGTGGAATTCCTGGTGGAGCGGTGAAATGCATAGATATCAGGAGGAACGCCGGGGGCGAAAGCGACTCTCTGGCCCGCTACTGACGCTGAGGCGCGAAAGCTAGGGGAGCAAACAG
>3594514988883dbceaa447a66fbfa242
AGAATCTTCCGCAATGGGCGAAAGCCTGACGGAGCGACGCCGCGTGCAGGATGAAGGCCTTCGGGTTGTAAACTGCTGTCACGCAATAGGAATTCCCTGTCGTTAATAGCTTCAGGGTTGACCACAGCGAAAGGAAGCACCGGCTAACTCCGTGCCAGCAGCCGCGGTAAGACGGAGGGTGCAAACGTTGCTCGGAATCACTGGGCATAAAGCGCACGTAGGCGGCCTATTAAGTCTCGCGTGAAAGCCCCCGGCTCAACCGGGGAACTGCGCGGGATACTGATGGGCTCGAGGACGGTAGGGGTGAGTGGAACTCCAGGTGGAGCGGTGAAATGCGTAGATATCTGGAGGAACACCAGTGGCGAAAGCGACTCACTGGACCGTCTCTGACGCTGAGGTGCGAAAGCCAGGGGAGCGAACGG
>8f94bfeb4f5d1ce04b22f8ff4639ecb4
GGAATATTGCACAATGGAGGCAACTCTGATGCAGCAATGCCGCGTGAGTGAAGAAGGCTCTTGGGTTGTAAAGCTCTTTCGTCTGGGAAGAAGGGGCCTCTTGCGAACAGTTAGAGGTTTTGACGGTACCAGAATAAGAAGCACCGGCTAACTCCGTGCCAGCAGCCGCGGTAATACGGAGGGTGCAAGCGTTGTTCGGAATTACTGGGCGTAAAGCGCACGTAGGCGGATCAGTAAGTCAATTGTGAAAGCCCAGGGCTCAACCTTGGAATTGCAGTTGAAACTACCGATCTTGAATGCCTGAGGGGATGGCGGAATTCCTGGTGTAGTAGTGAAATACGTAGATATCAGGAGGAACACCCGAGGCGAAGGCGGCCATCTGGCGGTGCATTGACGCTGAGGTGCGAAAGTGTGGGTAGCAAACAG
>819f5d08e15de2e8d22459add82a671b
GGAATTTTGGGCAATGGGCGCAAGCCTGACCCAGCAACGCCGCGTGCAGGATGAAGGCTCTCGGGTCGTAAACTGCTGTCAGAAGGGAAGAACTGCATCGGGGGAAATATTCCCGGTGCTTGACGGTACCTTCAGAGGAAGCGCCGGCTAACTCCGTGCCAGCAGCCGCGGTAATACGGAGGGCGCAAGCGTTGTTCGGAATCACTGGGCGTAAAGCGCGTGTAGGCGGTTCGGTCAGTCGGATGTGAAATCCCCGGGCTCAACCCGGGAACTGCATCCGAAACTGCCGAACTAGAGTCCCGGAGAGGAAGGCAGAATTCCCAATGTAGGGGTGAAATCCGTAGATATTGGGAGGAATACCAGAGGCGAAGGCGGCCTTCTGGACGGTGACTGACGCTGAGACGCGAAAGCGTGGGGAGCAAACAG
>fd0c17e23ada7011938c0b4f5717ca03
GGAATATTGGTCAATGGACGAAAGTCTGAACCAGCCATGCCGCGTGCAGGAAGAATGCCCTATGGGTTGTAAACTGCTTTTATATAGGAAGAAACCCCCCAACGTGTTGGGGGCTGACGGTACTATATGAATAAGCACCGGCTAACTCCGTGCCAGCAGCCGCGGTAATACGGAGGGTGCAAGCGTTATCCGGATTTATTGGGTTTAAAGGGTGCGCAGGCGGAACTGTAAGTCAGTGGTGAAAGCCCACAGCTCAACTGTGGAACTGCCATTGATACTGCTGTTCTTGAATCTAGTTGAAGTAGACGGAATGTAACATGTAGCGGTGAAATGCATAGATATGTTACAGAACACCAATTGCGAAGGCAGTTTACTAAGCTAGTATTGACGCTCAGGCACGAAAGCGTGGGGAGCAAACAG
>54b44b72838a7659f1d92ffd9b4c26c1
AGAATCTTCCGCAATGGGCGCAAGCCTGACGGAGCGACGCCGCGTGCGGGATTAAGGCCTTCGGGTTGTAAACCGCTGTCAGAGAGGCGGAAATGCGTAGGGGTTATCCCCTATGTTTGACCTAATCTCAGAGGAAGTGCAGGCTAAGTTCGTGCCAGCAGCCGCGGTAATACGAACTGCACAAACGTTATTCGGAATCACTGGGCTTAAAGAGTCCGTAGGCGGCTTGGAAGGTGAGGTGTGAAATCCCACGGCTCAACCGTGGAACTGCGCTTCAAACCATCAGGCTAGAGGGAGACAGGGGTGAGCGGAACAGATGGTGGAGCGGTGAAATGCGTTGATATCATCTGGAACACCGGTGGCGAAGGCGGCTCACTGGGTCTCTTCTGACGCTGAGGGACGAAAGCTAGGGGAGCGAACGG
>b5ae147d8136002036ef538009a6c75a
GGAATATTGGACAATGGGCGAGAGCCTGATCCAGCCATGCCGCGTGCAGGAAGACTGCCCTATGGGTTGTAAACTGCTTTTATACGGGAAGAAACACTCCTTCGAGCAAGGAGCTTGACGGTACCGTAAGAATAAGCATCGGCTAACTCCGTGCCAGCAGCCGCGGTAATACGGAGGATGCAAGCGTTATCCGGAATCATTGGGTTTAAAGGGTCCGTAGGCGGGCTGTTAAGTCAGGGGTGAAAGTTTGCGGCTCAACCGTAAAATTGCCTCTGATACTGATAGTCTTGAATTAGTGTGAAGTGGTTAGAATGAGTAGTGTAGCGGTGAAATGCATAGATATTACTCAGAATACCGATTGCGAAGGCAGATCACTAACACTCGATTGACGCTGAGGGACGAAAGCGTGGGGAGCGAACAG
>d74e43a01eea71fa3e3523ebddead059
AGAATCATTCGCAATGGGCGAAAGCCTGACGATGCGACGCCGTGTGAGCGATGAAGGCCTTCGGGTTGTAAAGCTCTTTCGCAGGGGGCCAAGCAATATGGGAGAATATTCCATAAAGTTGAGTGTACCCTGTAAAGAAGCACCGGCTAACTCCGTGCCAGCAGCTGCGGTAATACGGAGGGTGCAAGCGTTAATCGGATTTATTGGGCGTAAAGAGCGCGTAGGCGTTTTGGAAAGTCGAACGTGAAAACCCAGGGCTCAACCCTGGGACTGCATTCGAAACTTCCAGAATCGAGGGTGGACGGAGAGAGCGGAATTCCACGTGTAGCGGTGAAATGCGTAGATATGTGGAAGAACACCGGTGGCGAAAGCGGCTCTCTAGTTTACTCCTGACGCTGAGGCGCGAGAGCAAGGGGAGCAAACAG
>bf2dff09df128359e4dc15c396cd1f12
CGAAACCTTTACACTGTACGCAAGTGCGATAAGGGAACTCCTAGTGCTCATGCAAAGCATGGGCTTTTGTTAAGTGTAAAAAGCTTAGCGAATAAGTGGTGGGTAAGACGGGTGCCAGCCGCCGCGGTAACACCTGCGCCACGAGTGGCAATCGCGTTTATTGGGCCTAAAGCGTTCGTAGCCGGATAGGTAAGTCTTGGGTGAAATCGTTGCGCTAAACAAAACGACGTGCTTGAGATACTGCCAATCTAGGGACCGGGAGGCGTCAAGGGTATTTCCGAGGGAGCGGTAAAATGCTGTAATCTCGGGAGGACCACCTGTGGCGAAGGCGCTTGACGAGAACGGGTCCGACGGTGAGGAACGAAAGCTAGGGGAGCAAACCG
>1ceaaf2d252e356a94b40739c7fb5c89
GGAATATTGGTCAATGGGCGAGAGCCTGAACCAGCCATGCCGCGTGCAGGAAGACGGCCTTCTGGGTTGTAAACTGCTTTTATCAGGGAACAAATAGTCCATGCGTGGAAAGTTGCGTGTACCTGAAGAATAAGCACCGGCTAACTCCGTGCCAGCAGCCGCGGTAATACGGAGGGTGCAAGCGTTGTCCGGATTTATTGGGTTTAAAGGGTGCGTAGGCGGGACATTAAGTCAGTGGTGAAATACTTCGGCTCAACCGGAGAGGTGCCATTGATACTGATGTTCTAGAGTACAGACGAGGTAGGCGGAATTTATGGTGTAGCGGTGAAATGCATAGATACCATAAAGAACACCGATAGCGAAGGCAGCTTACTAGACTGTAACTGACGCTGAGGCACGAAAGCGTGGGTAGCGAACAG
>9375bb0abdd135da7bb9486dee0fbc4c
GGAATATTGCGCAATGGACGAAAGTCTGACGCAGCCATACCGCGTGCAGGAAGACGGCCCTACGGGTTGTAAACTGCTTTTGTTTGCCAAGAAACCCACCTACGTGTAGGTGGCTGACGGTAGCATTCGAATAAGCACCGGCTAACTCCGTGCCAGCAGCCGCGGTAATACGGAGGGTGCAAGCGTTATCCGGATTTATTGGGTTTAAAGGGTTCGTAGGCGGGAAATTAAGTCAGTGGTGAAAGCCTGTGGCTCAACCATAGAATTGCCATTGATACTGATTTTCTTGAATATACATGAAGTGGGCGGAATGTGTCATGTAGCGGTGAAATGCATAGATATGACACAGAACACCGATTGCGAAGGCAGCTCACTAAATTATTATTGACGCTGAGGAACGAAAGCGTGGGGAGCGAACAG
>beedc97005d513571cb5840422b47be3
GGAATTTTGCGCAATGGGCGAAAGCCTGACGCAGCGACGCCGCGTGTACGATGAAGGCCTTTGGGTCGTAAAGTACTGTCAACGGGGACGAAAACTCGGGGAAGAATATACCCTGAGCTTGACGGTACCCGTGGAGGAAGCACCGGCTAACTCTGTGCCAGCAGCCGCGGTAATACAGAGGGTGCAAACGTTGTTCGGAATTACTGGGCGTAAAGCGCGTGTAGGCGGCCTGTTAAGTCGACTGTGAAAGCCCATGGCTCAACCATGGAAGTGCAGTCGATACTGGCAGGCTCGAGTCCCGGAGAGGGTGGTGGAATTCCCAGTGTAGAGGTGAAATTCGTAGATATTGGGAGGAACACCGGTGGCGAAGGCGACCACCTGGACGGGTACTGACGCTGAGACGCGAAAGCGTGGGGAGCAAACAG
>e6c675aa55bdb3cd39b47c95ae4b56ad
GGAATATTGGTCAATGGGCGCAAGCCTGAACCAGCTATGCCGCGTGCAGGATGAAGGCCTTTAGGTCGTAAACTGCTTTTATGCGAGAAAAATAAGCTTCTGAGGAAGTTAATGATGTTATCGCATGAATAAGCACCGGCTAACTCCGTGCCAGCAGCCGCGGTAAGACGGAGGGTGCAAGCGTTATCCGGATTTACTGGGTTTAAAGGGTACGTAGGCTGTTTTATAAGTCAGTGGTGAAAACTAGCAGCTCAACTGTTAAAGTGCCATTGATACTGTAAAACTTGAGTATAGTAGAAGTGGGTGGAATTCTACATGTAGCGGTGAAATGCATAGATATGTAGAGGAACGCCAATAACGAAGGTAACTCACTAAGCTATTACTGACGCTGAGGTACGAAAGCGTGGGGAGCAAACAG
>7c30f6f5fc091088bcb898fd1f80ef5a
GGAATCTTGGACAATGGGCGCAAGCCTGATCCAGCCATGCCGCGTGAGTGATGAAGGCCCTAGGGTCGTAAAGCTCTTTCGCCTGTGAAGATAATGACGGTAGCAGGTAAAGAAACCCCGGCTAACTCCGTGCCAGCAGCCGCGGTAATACGGAGGGGGTTAGCGTTGTTCGGAATTACTGGGCGTAAAGCGCACGTAGGCGGATTGGAAAGTTGGGGGTGAAATCCCGGGGCTCAACCCCGGAACTGCCTCCAAAACTCCCAGTCTTGAGTTCGAGAGAGGTGAGTGGAATTCCGAGTGTAGAGGTGAAATTCGTAGATATTCGGAGGAACACCAGTGGCGAAGGCGGCTCACTGGCTCGATACTGACGCTGAGGTGCGAAAGCGTGGGGAGCAAACAG
>100ca9f0a2869bdfe245364ce364a515
GGAATATTGGACAATGGGCGCAAGCCTGATCCAGCCATGCCGCGTGAGTGAAGAAGGCCCTAGGGTTGTAAAGCTCTTTCACCGGTGAAGATAATGACGGTAACCGGAGAAGAAGCCCCGGCTAACTTCGTGCCAGCAGCCGCGGTAATACGAAGGGGGCTAGCGTTGTTCGGAATTACTGGGCGTAAAGCGCGCGTAGGCGGATAGTTAAGTCAGGGGTGAAATCCCGAGGCTCAACCTCGGAACTGCCTTTGATACTGGCTGTCTAGAGTTCGAGAGAGGTAAGTGGAATTCCGAGTGTAGAGGTGAAATTCGTAGATATTCGGAGGAACACCAGAGGCGAAGGCGGCTTACTGGCTCGATACTGACGCTGAGGCGCGAAAGCGTGGGGAGCAAACAG
>8518fe886a6829a977b0120b78cefaea
GGAATTTTGCACAATCGACGCAAGTCGGATGCAGCAACGCCGCGTGGGGGAAGAAGGCCTTCGGGTCGTAAACCCCTTTTGCGAGGGAAGAAGATCTGACGGTACCTCGCGAATAAGTCACGGCTAACTACGTGCCAGCAGCCGCGGTAATACGTAGGTGGCGAACGTTGTCCGGATTCACTGGGCGTAAAGCGCGCGCAGGCGGGCTGATCAGTCTGGGGTGAAATCTCTCGGCTCAACCGAGAGGGGCCCTCAGATACTGTCAGCCTTGAGGTGCCTAGAGGAGAGTGGAATTCAGGGTGTAGTGGTGGAATGCGTAGATATCCTGAGGAACACCAGTGGCGAAGGCGACTCTCTGGGGGCATTCTGACGCTGAGGCGCGAAAGCGTGGGGAGCGAACCG
>63fce75e76e9323c29cabf6fd2dc579f
GGAATATTGGACAATGGGGGCAACCCTGATCCAGCCATGCCGCGTGCGTGAAGAAGGCCTTAGGGTTGTAAAGCGCTTTCAGCGGGGAAGATAATGACGGTACCCGCAGAAGAAGCCCCGGCTAACTCCGTGCCAGCAGCCGCGGTAAGACGGAGGGGGCTAGCGTTGTTCGGAATTACTGGGCGTAAAGCGCGCGTAGGCGGTTTGCCAAGTTGAGGGTGAAATCCCGGGGCTCAACCCCGGAACTGCCTTCAAAACTGGCAGACTTGAGTCCGGAAGAGGAGAGTGGAATTCCCAGTGTAGAGGTGAAATTCGTAGATATTGGGAAGAACACCGGTGGCGAAGGCGACTCTCTGGTCCGGTACTGACGCTGAGGTGCGAAAGCGTGGGGAGCAAACAG
>439188ad66fff81839c4800ec9a011c1
GGAATTTTCCGCAATGGGCGCAAGCCTGACGGAGCAACGCCGCGTGAGGGAGGAAGGCCTGTGGGTTGTAAACCTCTTTTCTCAGGGAAGAAATTTGACGGTACCTGAGGAATCAGCATCGGCTAACTCCGTGCCAGCAGCCGCGGTAAGACGGAGGATGCAAGCGTTATCCGGAATTATTGGGCGTAAAGCGTCCGTAGGTGGTTTTACAAGTCTGTTGTTAAAGCCCGCAGCTCAACTGCGGATCGGCAATGGAAACTGTAAGACTTGAGTGTGGTAGGGGTAGAGGGAATTCCTAGTGTAGCGGTGAAATGCGTAGATATTAGGAAGAACACCAGTGGCGAAGGCGCTCTACTGGGCCATAACTGACACTGATGGACGAAAGCTAGGGGAGCGAAAGG
>a6b75e74075962d76506f31c3c923734
GGAATATTGCGCAATGGGCGAAAGCCTGACGCAGCGACGCCGCGTGGGGGATGACGGCCTTCGGGTTGTAAACCTCTTTCAGCAGGGACGAAGCGAAAGTGACGGTACCTGCAGAAGAAGCACCGGCCAACTACGTGCCAGCAGCCGCGGTAATACGTAGGGTGCAAGCGTTGTCCGGAATTATTGGGCGTAAAGAGCTCGTAGGCGGTTTGTTGCGTCGGCTGTGAAAACCTGAGGCTCAACCTCAGGCCTGCAGTCGATACGAGCAGACTAGAGTGTTGCAGGGGAGACTGGAATTCCTGGTGTAGCGGTGAAATGCGCAGATATCAGGAGGAACACCGGTGGCGAAGGCGGGTCTCTGGGCAACAACTGACGCTGAGGAGCGAAAGCGTGGGGAGCGAACAG
>bbd58bed1db2d507b2117a61e323f1c9
GGAATATTGGACAATGGGGGAAACCCTGATCCAGCAACGCCGCGTGGAGGATGAAGGCCTTCGGGTTGTAAACTCCTGTCAGGTGGAACGAAAAGCTTCGTCTAATAAATGAAGTGTATGACGGTACCACCAGAGGAAGCCCCGGCTAACTCCGTGCCAGCAGCCGCGGTAATACGGAGGGGGCGAGCGTTATTCGGATTTATTGGGCGTAAAGGGCGCGTAGGCGGTCTTTTAAGTCAGGGGTGAAATCCCTCGGCTCAACCGAGGAACTGCCTCTGAAACTGAAAGACTTGAGACCGGGAGAGGGTGGTGGAATTCCCAGTGTAGCGGTGAAATGCGTAGATATTGGGAGGAACACCGGTGGCGAAGGCGGCCACCTGGACCGGTTCTGACGCTGAGGCGCGAAAGTGTGGGGAGCAAACAG
>d11bff492549a163f30ed16fb3b086d1
GGAATATTGGTCAATGGGCGCAAGCCTGAACCAGCTATGCCGCGTGCAGGATGAAGGTTATAAAATCGTAAACTGCTTTTATACGAGAAAAATAAACTTCTGTGGAAGTGAGCGATGGTATCGTATGAATAAGCACCGGCTAACCCCGTGCCAGCAGCCGCGGTAAGACGGGGGGTGCAAGCGTTATCCGGATTCACTGGGTTTAAAGGGTACGTAGGCTGTTTTATAAGTCAGGGGTGAAAGTTGGCAGCTCAACTGTCAAAGTGCCTTTGATACTGTAAAACTTGAGTGTAGTCGAGGTGGGTGGAATTCTACATGTAGCGGTGAAATGCATAGATATGTAGAGGAACGCCAATAACGAAGGTAACTCACTAGGCTATTACTGACGCTGAGGTACGAAAGCGTGGGGAGCAAACAG
>7bbe1b1e66317fae02d8106fff5752b8
GGAATATTGCACAATGGGGGCAACCCTGATGCAGCAACGCCGCGTGGAGGATGAAGGTCTTTGGATTGTAAACTCCTTTTTTCGGGGAAGAGGAAGGACGGTACCCGAAGAATAAGTCACGGCTAACTACGTGCCAGCAGCCGCGGTAATACGTAGGTGGCAAGCGTTATCCGGAATTACTGGGCGTAAAGGGCACGCAGGCGGCTGTCCAAGTCCGACGTGAAAGCTCCTGGCTTAACTGGGAGAGGTCGTTGGAAACTGGGTAGCTTGAGGTGATGAGAGGGGTGCGGAATTACCGGTGTAGTGGTGGAATGCGTAGATATCGGTAGGAACACCAGTGGCGAAGGCGGCACCCTGGCATTAACCTGACGCTCATGTGCGAAAGCGTGGGGAGCGAACGG
>ee5823901553f740bd4d7cb3ecc480d3
GGAATATTGGACAATGGGCGAAAGCCTGATCCAGCAATGCCGCGTGTGTGAAGAAGGCCTGCGGGTTGTAAAGCACTTTCAGCAGGGAAGAAACGCCGGGGACTAATACTCCCGCGGTACTGACGTTACCTGCACAAGAAGCACCGGCTAACTCCGTGCCAGCAGCCGCGGTAATACGGAGGGTGCGAGCGTTAATCGGAATTACTGGGCGTAAAGCGCGCGCAGGCGGTTGGGTAAGTCAGATGTGAAATCCCCGGGCTTAACCTGGGAATTGCATTTGATACTGCCCGACTAGAGTATGGGAGAGGGAAGTGGAATCTCCGGTGTAGCGGTGAAATGCGTAGAGATCGGAGGGAACACCAGTGGCGAAGGCGGCTTCCTGGCCCAATACTGACGCTCAGGCGCGAAAGCGTGGGGAGCAAACAG
>39e04d44db10cb5e78ffba979dd64c80
GGAATATTGCACAATGGGGGGAACCCTGATGCAGCCATGCCGCGTGTGTGAAGAAGGCCTTCGGGTTGTAAAGCACTTTCAGTGGTGAGGAAAAGTTAGTAGTTAATACCTGCTAACCGTGACGTTAACCACAGAAGAAACCCCGGCTAACTCCGTGCCAGCAGCCGCGGTAATACGGAGGGGGTTAGCGTTGTTCGGAATTACTGGGCGTAAAGCGCACGTAGGCGGATTGGAAAGTTAGAGGTGAAATCCCGGGGCTCAACCCCGGAACTGCCTTTAAAACTCCCAGTCTTGAGTTCGAGAGAGGTGAGTGGAATTCCGAGTGTAGAGGTGAAATTCGTAGATATTCGGAGGAACACCAGTGGCGAAGGCGGCTCACTGGCTCGATACTGACGCTGAGGTGCGAAAGTGTGGGGAGCAAACAG
>4b218534a9539158d8a84dfdc29e4515
AGAATCTTCCGCAATGGGCGAAAGCCTGACGGAGCAACACTGCGTGGTGGATGAAGGCCTTCGGGTCGTAAACACCTTTTATAGGGGAAGAAGTTCTGACGGTACCCTATGAATAAGCGACGGCTAAATACGTGCCAGCAGCCGCGGTAATACGTATGTCGCAAGCGTTATCCGGAATTATTGGGCGTAAAGCGTTCGTAGGCGGTTTTGTTAGTCTATGGTTAAAGCCCGGGGCTCAACCCCGGAATCGTCATGGAAACTGCAAAACTCGAGGTATGCAGAGGCAAATGGAATTCCAGAAGTAGGGGTAAAATCCGTAGATCTCTGGAGGAACACCAAACGCGAAGGCATTTTGCTGGGCATTACCTGACGCTAAGGAACGAAAGCGTGGGGAGCAAAGGG
>a2cbfc08bfd3daa1fe4245e195eca728
GGAATATTGGACAATGGGGGCAACCCTGATCCAGCCATGCCGCGTGAGTGAAGAAGGCCCTAGGGTTGTAAAGCTCTTTCAGTAGTGAAGATGATGACTGTAACTACAGAAGAAGCCCCGGCTAACTCCGTGCCAGCAGCCGCGGTAATACGGAGGGGGCTAGCGTTGTTCGGAATTACTGGGCGTAAAGCGCACGTAGGCGGATCGATTAGTCAGAGGTGAAAGGCCAGGGCTCAACCTTGGAACTGCCTTTGATACTGTCGATCTTGAATCCGGGAGAGGGTGGCGGAATTCCAAGTGTAGAGGTGAAATTCGTAGATATTTGGAAGAACACCGGTGGCGAAGGCGGCCACCTGGACCGGTATTGACGCTGAGGTGCGAAAGCGTGGGGAGCGAACAG
>08f4240d79c78297bb890a3d19b3f54d
AGAATCTTCCGCAATGGGCGAAAGCCTGACGGAGCGACACCGCGTGCAGGATGAAGGCTCTCGGGTTGTAAACTGCTGTCACGCTATAGGAAAGACGTGTCGTTAATAGCGGCACGGTTGACTAAAGCGAGAGGAAGCACCGGCTAACTCCGTGCCAGCAGCCGCGGTAATACGGAGGGTGCAAACGTTGTTCGGAATCACTGGGCATAAAGAGCACGTAGGCGGTTCGCTAAGTCAGGTGTGAAAGCCCTCGGCTCAACCGAGGAACTGCATTTGATACTGGCGAACTTGAGTATGGTAGGGGTGAGCGGAACTCCAGGTGGAGCGGTGAAATGCGTAGATATCTGGAGGAACACCGGTGGCGAAAGCGGCTCACTGGACCATTTCTGACGCTGAGGTGCGAAAGCTAGGGTAGCAAACGG
>f522cfb97f65e1b75b8015f0482986e3
GGAATTTTCCGCAATGGGCGAAAGCCTGACGGAGCAATACCGCGTGAGGGAGGAAGGCTTTTGGGTTGTAAACCTCTTTTCTCAAGGAAGAAGCACTGACGGTACTTGAGGAATCAGCATCGGCTAACTCCGTGCCAGCAGCCGCGGTAATACGGAGGATGCAAGCGTTATCCGGAATTATTGGGCGTAAAGCGTCCGCAGGTGGTGCATCAAGTCTGCTGTTAAAGACTAGGGCTTAACCCTGGAGAGGCAGTGGAAACTGGTGGACTAGAGTACGGTAGGGGTAGAGGGAATTCCCAGTGTAGCGGTGAAATGCGTAGAGATTGGGAAGAACACCAGTGGCGAAGGCGCTCTACTGGACCTGTACTGACACTCAGGGACGAAAGCTAGGGGAGCGAAAGG
>444ad8a2ef4bd6987e611364857f6c8a
GGAATTTTGCGCAATGGGGGAAACCCTGACGCAGCAATGCCGCGTGAGTGATGAAGGCTTTCGGGTCGTAAAGCTCTGTCAAGTGGGAAGAACCTACATGTTGATAATACCATCATGTACTGACGGTACCACTGAAGGAAGCACCGGCTAACTCCGTGCCAGCAGCCGCGGTAATACGGGGGGTGCTAGCGTTACTCGGAATTACTGGGCGTAAAGCGCGCGTAGGCGGTCCTTTAAGTCAGATGTGAAAGCCCGGGGCTCAACCCCGGAAGTGCATTTGAAACTAAGGGACTTGAGTATGGGAGAGGGAAGTGGAATTCCTGGTGTAGCGGTGAAATGCGTAGATATCAGGAGGAACACCGGTGGCGAAGGCGACTTCCTGGACCAATACTGACGCTCAGGCGCGAAGGCGTGGGGAGCAAACAG
>6842813fdc3d57b06ab7a8ddab3ce498
GGAATTTTGGGCAATGGGGGCAACCCTGACCCAGCAACGCCGCGTGAGGGATGAAGGCCTTCGGGTCGTAAACCTCTGTCAGGAGGGAAGAAGGCTCCCAGTGAAAATATTGCTGGGGGATTGACGGTACCTCCAAAGGAAGCGCCGGCTAACTCCGTGCCAGCAGCCGCGGTAATACGGAGGGCGCAAGCGTTGTTCGGAATCATTGGGCGTAAAGCGCGTGTAGGCCGTTCGATAAGTCGGGTGTGAAATCCCAGGGCCCAACCCTGGAACTGCACTCGATACTGTCGGACTAGAGTCCCGGAGGGGAGAGCGGAATTCCCGGTGTAGAGGTGAAATTCGTAGATATCGGGAGGAACACCAGTGGCGAAGGCGGCTCTCTGGACGGTGACTGACGCTGAGACGCGAAAGCGTGGGGAGCAAACAG
>5ae91e2c9ee9600a6493b4db6798bd52
GGAATTTTGGGCAATGGGGGCAACCCTGACCCAGCAACGCCGCGTGAGGGATGAAGGCCCTCGGGTCGTAAACCTCTGTCGGGAGGGAAGAAAGGGCCGTAGTCGAATAGGCTGCGGTCTTGACGGTACCTCCAAAGGAAGGTCCGGCTAACTCCGTGCCAGCAGCCGCGGTAATACGGAGGGACCAAGCGTTGTTCGGAATCATTGGGCGTAAAGCGGGTGTAGGCGGTCGGGCAAGTCGGATGTGAAAGCCCAGGGCTCAACCCTGGAACTGCATTCGAAACTGCTCGTCTAGAGTCCCGGAGAGGGTGGCAGAATTCCCGGTGTAGGGGTGAAATCCGTAGATATCGGGAGGAATACCAGTGGCGAAGGCGGCCACCTGGACGGTGACTGACGCTCAGACCCGAAAGTGTGGGGAGCAAACAG
>f38c08504a08b0156465faf1e3a7c807
GGAATATTGGTCAATGGACGAAAGTCTGAACCAGCCATGCCGCGTGCAGGAAGACGGCCCTACGGGTTGTAAACTGCTTTTGTATAGGAATAAACCCCGGAACGTGTTCTGGGCTGAAGGTACTATACGAATAAGCACCGGCTAACTCCGTGCCAGCAGCCGCGGTAATACGGAGGGTGCAAGCGTTATCCGGATTTATTGGGTTTAAAGGGTGCGTAGGCGGGACGATAAGTCAGTGGTGAAATCTCTCAGCTCAACTGAGAAACTGCCATTGATACTGTCGTTCTTGAATTTAGTTGAAGTTGGCGGAATGAGGCATGTAGCGGTGAAATGCATAGATATGCCTCAGAACACCGATCGCGAAGGCAGCTAACTAAACTAATATTGACGCTGAGGCACGAAAGCGTGGGGAGCAAACAG
>40afafb2ea9200555ef4fb9c202f24ae
GGAATATTGCACAATGGGCGAAAGCCTGATGCAGCAACGCCGCGTGAGCGATGAAGGCCTTCGGGTCGTAAAGCTCTGTCCTAAGGGAAGAATAATGACGGTACCTTAGGAGGAAGCCCCGGCTAACTACGTGCCAGCAGCCGCGGTAATACGTAGGGGGCAAGCGTTATCCGGAATCACTGGGCGTAAAGGGTGCGTAGGCGGCCAATAAAGTCTGGGGTGAAAGGCTACGGCTCAACCGTAGTAAGCCTTGGAAACTTATTGGCTTGAGTGCAGGAGAGGAGAGTGGAATTCCTAGTGTAGCGGTGAAATGCGTAGATATTAGGAGGAACACCAGTGGCGAAGGCGACTCTCTGGACTGTAACTGACGCTGAGGCACGAAAGCGTGGGGAGCGAACAG
>949591bc3a0e6351fcae902923334042
GGAATATTGGACAATGGGGGCAACCCTGATCCAGCAATGCCGTGTGTGTGAAGAAGGCCTGCGGGTTGTAAAGCACTTTCAGTGGGGAAGAGGGGCCTTGAGTCGATAACGCTCGAGGCTTGACGTTACCCACAGAAGAAGCACCGGCTAACTCCGTGCCAGCAGCCGCGGTAATACGGAGGGTGCGAGCGTTAATCGGAATTACTGGGCGTAAAGCGCGCGTAGGCGGTTGAATAAGTCAGATGTGAAAGCCCCGGGCTTAACCTGGGAATGGCATTTGAGACTGTTCGGCTGGAGTCTGTCAGAGGGTGGCGGAATTCCGGGTGTAGCGGTGAAATGCGTAGATATCCGGAGGAACACCGGTGGCGAAGGCGGCCACCTGGGGCAAGACTGACGCTGAGGTGCGAAAGCGTGGGGAGCGAACAG
>3039cb5927f64a0fc72f4cf6d8718326
AGAATCTTCGGCAATGGGCGCAAGCCTGACCGAGCGACGCCGCGTGCGGGATGAAGGCCCTCGGGTTGTAAACCGCTGTCAGTTGGGAGGAAATGCATGAGGGTTCTCTCTCATGTTTGACCGATCTTCAGAGGAAGTACGGGCTAAGTTCGTGCCAGCAGCCGCGGTAACACGAACCGTACGAACGTTATTCGGAATCACTGGGCTTAAAGAGTGCGTAGGCGGCTTTACAGGTGGGGTGTGAAAGCCCACGGCTCAACCGTGGAACTGCGCCCCAAACCGTAAGGCTTGAGGGAGATAGAGGTGAGCGGAACTGATGGTGGAGCGGTGAAATGCGTTGATATCATCAGGAACACCAGCGGCGAAGGCGGCTCACTGGGTCTTTTCTGACGCTGAGGCACGAAAGCTAGGGGAGCGAACGG
>284516e13b6182a2cb99236acbdd93fe
GGAATATTGGACAATGGGCGCAAGCCTGATCCAGCCATGCCGCGTGAGTGAAGAAGGCCTTAGGGTTGTAAAGCTCTTTCAGTGGTGACGATGATGACGGTAGCCACAGAAGAAGCCCCGGCTAACTCCGTGCCAGCAGCCGCGGTAATACGGAGGGGGCAAGCGTTGTTCGGAATTACTGGGCGTAAAGGGCGCGTAGGCGGGCGATCAAGTCAGAGGTGAAAGCCCTGGGCTCAACCTGGGAACTGCCTTTGAAACTGATTGTCTTGAGTTCGGGAGAGGATGGCGGAATTCCCAGTGTAGAGGTGAAATTCGTAGATATTGGGAAGAACACCAGTGGCGAAGGCGGCCATCTGGCCCGTAACTGACGCTGAGGCGCGAAAGCGTGGGGAGCAAACAG
>3abdacf46aed73d05d9ca01c45dc0467
AGAATCTTCCGCAATGGACGAAAGTCTGACGGAGCGACGCCGCGTGCGGGATGAAGGCCCTCGGGTTGTAAACCGCTGTCAGAGGGGAACAAATCAGCTTGCTGTTGAGTGATCCTCAGAGGAAGTACGGGCTAAGTTCGTGCCAGCAGCCGCGGTAACACGAACCGTACGAACGTTATTCGGAATCACTGGGCTTAAAGAGTGCGTAGGCGGCTTGGCAGGTTGGGTGTGAAAGCCCTCGGCTCAACCGAGGAATTGCGCCCAAAACCGCTAAGCTTGAGGGAGATAGAGGAGAGCGGAACTGATGGTGGAGCGGTGAAATGCGTTGATATCATCAGGAACACCGGTGGCGAAAGCGGCTCTCTGGGTCTCTTCTGACGCTGAGGCACGAAAGCTAGGGGAGCGAACGG
>4df516363d4e4d41716a7c2ee673de68
GGAATATTGGTCAATGGAGGAAACTCTGAACCAGCCATGCCGCGTGAAGGAAGAATGTCCTACGGATTGTAAACTTCTTTTATTTGGGAAGAAACTTCTCTACGTGTAGAGAACTGACGGTACCAAACGAATAAGGACCGGCTAACTCCGTGCCAGCAGCCGCGGTAATACGGAGGGTCCAAGCGTTATCCGGAATCATTGGGTTTAAAGGGTTCGCAGGCGGTTCAATAAGTCAGTGGTGAAATCCTACAGCTCAACTGTAGAACTGCCATTGATACTGTTGAACTTGAATATAGTTGGAGTAGGCGGAATGTGTAGTGTAGCGGTGAAATGCTTAGATATTACACAGAACACCGATAGCGAAGGCAGCTTACTAAACTATTATTGACGCTCATGAACGAAAGCGTGGGGAGCGAACAG
>ec420fd07fdfa42da9a92e46fb7ccca2
GGAATATTGGACAATGGGCGCAAGCCTGATCCAGCAATGCCGCGTGTGTGAAGAAGGCCTGCGGGTTGTAAAGCACTTTCAGTAGAGAAGAAAAGCCTAGGGTTAATAACCCTGAGTCTTGACGTAACCTACAGAAGAAGCACCGGCTAACTCCGTGCCAGCAGCCGCGGTAATACGGAGGGTGCAAGCGTTAATCGGAATTACTGGGCGTAAAGCGCGCGTAGGCGGTTTTGTAAGTCGGATGTGAAATCCCCGGGCTTAACCTGGGAACTGCATTCGATACTGCATAACTAGAGTATGGTAGAGGGAAGTGGAATTTCCGGTGTAGCGGTGAAATGCGTAGATATCGGAAGGAACACCAGTGGCGAAGGCGACTTCCTGGGCCAATACTGACGCTGAGGTGCGAAAGCGTGGGGAGCAAACAG
>3e8d8eed3a34efd5eea3fad69f56c552
AGAATCATTCGCAATGGACGAAAGTCTGACGGTGCGACGCCGCGTGGAGGATGAAGGCCCTAGGGTCGTAAACTCCTGTCATCAGGGAGTAATTACTTATGTAGTAACTGACATAGGTCTTGATAGTACCTGAAGAGGAAGGGACGGCAAACTTCGTGCCAGCAGCCGCGGTAATACGAAGGTCCCAAGCGTTGTTCGGATTTACTGGGCGTAAAGCGTCTGTAGGCGGTTTGGTAAGTCAGATGTGAAATCCCGAGGCTCAACCTCGGAACTGCATCCGATACTGCCAAACTAGAGGGTCGGAGGGGAGTCTGGAATTCTCGGTGTAGCAGTGAAATGCGTAGATATCGAGAGGAACACTAGTGGCGAAGGCGAGACTCTGGACGACACCTGACGCTGAGAGACGAAGGCCAGGGTAGCGAAAAG
>71c549b8ec1293671c973970b6d191bf
GGAATTTTGCGCAATGGGCGAAAGCCTGACGCAGCGACGCCGCGTGCGGGATGACGGCCTTCGGGTTGTAAACCGCTGTCGTACGGGACGAACCCCCGATGGATGAATAAGCCATCGGGCTGACGGTACCGTGCAAGAAAGCCCCGGCTAACTCCGTGCCAGCAGCCGCGGTAACACGGGGGGGGCTAACGTTGTTCGGAATCACTGGGCGTAAAGGGTCCGTAGGCGGCCCCATAAGTCGGAGGTGAAAGCCCTAGGCTTAACCTAGGAATTGCCTTCGAAACTGTGGGGCTAGAGTCCGGTAGAGGGAGACGGAATTCCCGGTGTAGCGGTGAAATGCGTAGATATCGGGAGGAACACCTGTGGCGAAGGCGGTCTCCTGGGCCGGTACTGACGCTGAGGGACGAAAGCGTGGGGAGCAAACAG
>51c712fc65de65eaa98a0b2988b52b36
AGAATCTTCCGCAATGGGCGAAAGCCTGACGGAGCGACACCGCGTGCAGGATGAAGGCCCTCGGGTTGTAAACTGCTGTCACGCCGTATGAATTCCCTGTCGTTAATAGCGCCAGGGTTGACGTCAAGGCGAGAGGAAGCACCGGCTAACTCCGTGCCAGCAGCCGCGGTAATACGGAGGGTGCAAGCGTTGTTCGGAATCACTGGGCATAAAGCGCACGTAGGCGGCCCTGCCAGTCTGATGTGAAAGCCCCCGGCTCAACCGGGGAACTGCATTGGATACTACAGGGCTCGAGGACGGTTGGGGTGAGTGGAACTCCTGGTGGAGCGGTGAAATGCGTAGATATCAGGAGGAACACCAGTGGCGAAAGCGGCTCACTGGACCGTCTCTGACGCTGAGGTGCGAAAGCTAGGGGAGCGAACGG
>94fc32dedda5e756e483806ca7894464
GGAATATTGGACAATGGACGAAAGTCTGATCCAGCAATGCCGCGTGAATGATGAAGGCCTTAGGGTTGTAAAGTTCTTTCAGTAGGGAAGATAATGACGGTACCTACAGAAGAAGCCCCGGCTAACTCCGTGCCAGCAGCCGCGGTAATACGGAGGGGGCTAGCGTTACTCGGAATTACTGGGCGTAAAGCGTGCGTAGGCGGTCTGTAAAGCTAGGAGTGAAATCCCAGGGCTCAACCCTGGAACTGCTCTTGGAACTCATAGACTAGAGTTAGGTAGAGGAAAGTGGAATTCTTAGTGTAGAGGTGAAATTCGTAGATATTAAGAGGAACACCAGTGGCGAAGGCGACTTTCTGGGCCTATACTGACGCTAAGGCACGAAAGCGTGGGGAGCGAACAG
>fc5d10fb7ac8fd2949ca486f4cfe4313
GGAATATTGGACAATGGGGGAAACCCTGATCCAGCAATCCCGCGTGAGTGATGAAGGCCCTCGGGTCGTAAAGCTCTTTCAGCAGGGAAGAAGGGAAACTTGACGGTACCTGCAGAAGAAGCACCGGCTAACTCCGTGCCAGCAGCCGCGGTAATACGGAGGGTGCAAGCGTTGTTCGGAATCATTGGGCGTAAAGCGCGTGTAGGCGGCCATGTAAGTCTGGTGTGAAAGCCCGGGGCTCAACCCCGGAAGTGCACTGGATACTGCGTGGCTAGAGGACGAGAGAGGGAAGCGGAATTCCTGGTGTAGGGGTGAAATCCGTAGATATCAGGAGGAACATCAGTGGCGAAGGCGGCTTCCTGGCTCGTATCTGACGCTGAGACGCGAAAGCGTGGGGAGCAAACAG
>be0f3dc7f498bb2511f15ae512092a65
AGAATCATTCGCAATGGGCGAAAGCCTGACGATGCGACGCCGCGTGAACGAAGAAGGCCCTCGGGTTGTAAAGTTCTTTCGCTTGGGAACAAGAGATTCGGGTTAATACCCCGGAGATTTGAGGGTACCAGGTAAAGAAGCACCGGCTAACTCCGTGCCAGCAGCTGCGGTAATACGGAGGGTGCAAGCGTTAATCGGATTTATTGGGCGTAAAGAGCGCGTAGGCGGGGATTTAAGTCAGATGTGAAAGCCCGGAGCTTAACTTCGGAATTGCATTTGAAACTGGATCTCTAGAGGATAGGCGGAGAAAACGGAATTCCACGTGTAGCGGTGAAATGCGTAGATATGTGGAAGAACACCTGTGGCGAAAGCGGTTTTCTAGCTTATTCCTGACGCTGAGGCGCGAAAGCGAGGGGAGCAAACAG
>91e2bce7bc31d5fd7fb68fee389adda5
AGAATCATTCGCAATGGACGAAAGTCTGACGGTGCGACGCCGCGTGGAGGATGAAGGCCCTAGGGTCGTAAACTCCTGTCATCAGGGAGTAATGACTTACGTAGTAACTGACGTGGGTAGTGATAGTACCTGAAGAGGAAGGGACGGCAAACTTCGTGCCAGCAGCCGCGGTAATACGAAGGTCTCGAGCGTTGTTCGGATTTACTGGGCGTAAAGCGTCTGTAGGCGGGATGGTAAGTCAGATGTGAAATCCCGGGGCTCAACCCCGGAACTGCATCCGATACTGCCAACCTAGAGGGTCGGAGGGGAGTCTGGAATTCTCGGTGTAGCAGTGAAATGCGTAGATATCGAGAGGAACACTAGTGGCGAAGGCGAGACTCTGGACGACACCTGACGCTGAGAGACGAAGGCCAGGGTAGCGAAAAG
>5ab9a852babc558fb99e186db480b030
GGAATATTGCGCAATGGGCGAAAGCCTGACGCAGCGACGCCGCGTGGGGGAAGAAGGTTTTCGGATTGTAAACCCCTTTTAGGAGGAAAGATGGGGTGGGTAACCACTCGGACGGTACCTCCAGAAAAAGCCACGGCTAACTTCGTGCCAGCAGCCGCGGTAATACGAAGGTGGCGAGCGTTGTTCGGATTTACTGGGCGTAAAGAGCACGTAGGCGGTTTGGTAAGCCCCTTGGGAAATCTCCAGGCTTAACCTGGAAAGGTCGAGGGGGACTGCCAAGCTAGAGGATGGGAGAGGAGCGCGGAATTCCCGGTGTAGCGGTGAAATGCGTAGATATCGGGAAGAAGGCCGGTGGCGAAGGCGGCGCTCTGGAACATTTCTGACGCTGAGGTGCGAAAGCGTGGGGAGCAAACAG
>f2e828856895a802efce277af6ce8f39
AGAATCATTCACAATGGGGGAAACCCTGATGGTGCAACGCCGCGTGGAGGATGACGGCCCTCGGGTTGTAAACTCCTGTCATCTGGGAGTAAGCCATGTTCGTTAATAGCGTGCATGGTTGATAGTACCAGAAGAGGAAGGGACGGCTAACTTCGTGCCAGCAGCCGCGGTAATACGAAGGTCCCAAGCGTTGTTCGGAATCACTGGGCGTAAAGCGTGCGTAGGCGGCGCGGAAAGTCAGATGTGAAATCTCTGGGCTCAACCCGGAAACTGCATCCGATACTCCCGCGCTAGAGTAATGGAGGGGTAGCTGGAATTCTCGGTGTAGCAGTGAAATGCGTAGATATCGAGAGGAACACTCGTGGCGAAGGCGAGCTACTGGACATTTACTGACGCTCAGGCACGAAGGCCAGGGTAGCGAAAGG
>6f543fd6594e56d3d19559ac368a778d
GGAATCTTGCGCAATGGGGGAAACCCTGACGCAGCGACGCCGCGTGAGTGATGAAGGCCTTCGGGTTGTAAAGCTCTGTTCTGTGGGAACAAAAAAATGAGTGTACCACAGGAGAAAGGACCGGCTAACTTCGTGCCAGCAGCCGCGGTAATACGAGGGGTCCAAGCGTTGTTCGGAATCATTGGGCGTAAAGCGGGTGTAGGCGGACTTGTAAGTCAGAAGTGAAAGCCCCGGGCTCAACCCGGGAAGTGCTTTTGATACTGCTTGTCTTGAGTGTGGGAGAGGGTAGTGGAATTCCAGGTGTAGTGGTGAAATACGTAGATATCTGGAGGAACACCGGTGGCGAAGGCGGCTGCCTGGCCCAACACTGACGCTCAGACCCGAAAGCGTGGGGAGCAAACAG
>1f807c3703ce14ad4c1c0c66aec5f6e0
AGAATCATTCGCAATGGGCGAAAGCCTGACGGTGCGACGCCGCGTGGAGGATGACGGTCCTAGGACTGTAAACTCCTGTCATCAAGGAGTAAAGCACAGGCGTTAATAGCGTCTCGTGCCTGATAGTACTTGAAGAGGAAGGGGCGGCTAACTCCGTGCCAGCAGCCGCGGTAATACGGAGGCCCCAAGCGTTGTTCGGATTTACTGGGCGTAAAGCGTGCGTAGGCGGCGAGGTAAGTCAGATGTGAAAGCCCAGGGCTCAACCTTGGAACTGCATCCGATACTGCCTTGCTTGAGGACTGGAGAGGAGATTGGAATTCTCGGTGTAGCAGTGAAATGCGTGGATATCGAGAGGAAGACCAATGGCGAAGGCAGATCTCTGGACAGTTCCTGACGCTGAGGCACGAAGGCTAGGGGAGCGAAAAG
>fff4c7a9b18fc78a79a8b4ad02d1cc1a
AGAATCTTCCGCAATGGGCGAAAGCCTGACGGAGCGACACCGCGTGCAGGATGAAGGCTTTAGGGTTGTAAACTGCTGTCACGCTATAGGAATTCTGACCAAAGCGAGAGGAAGCGCCGGCTAACTCCGTGCCAGCAGCCGCGGTAAGACGGAGGGCGCAAACGTTGCTCGGAATCACTGGGCATAAAGCGCACGTAGGCGGTTCGCCAAGTCAGGTGTGAAAGCCCCCGGCTCAACCGGGGAATTGCACTTGAAACTGGCGGGCTAGAGGATGGTTGGGGTGAGCGGAACTCCTGGTGGAGCGGTGAAATGCGTAGATATCAGGAGGAACACCGGTGGCGAAAGCGGCTCACTGGACCATTTCTGACGCTGAGGTGCGAAAGCTAGGGTAGCGAACGG
>23dd8526feb7e46c3bafb992ae2aae76
AGAATCTTCCGCAATGGACGAAAGTCTGACGGAGCGACGCCGCGTGCGGGATGAAGGCCCTCGGGTTGTAAACCGCTGTCAGAGGGGAGGAAATTTTGACCGAACCTCAGAGGAAGTCCGGGCTAAGTTCGTGCCAGCAGCCGCGGTAACACGAACCGGACGAACGTTATTCGGAATTACTGGGCTTAAAGAGTACGTAGGCGGCTATGTAGGTGGGGTGTGAAAGCCCACGGCTCAACCGTGGAATTGCGCTCCAAACCACATAGCTTGAGGGAGACAGGGGTATGCGGAACTGATGGTGGAGCGGTGAAATGCGTTGATATCATCAGGAACACCAGTGGCGAAGGCGGCATACTGGGTCTCTTCTGACGCTGAGGTACGAAAGCTAGGGTAGCGAACGG
>15dc8c20895aed449ed5b6fb5d78f0fa
GGAATATTGGACAATGGGGGAAACCCTGATCCAGCCATGCCGCGTGAGTGAAGAAGGCCTTAGGGTTGTAAAGCTCTTTCGCTAGGGAAGATAATGACGGTACCTAGTAAAGAAGCCCCGGCTAACTTCGTGCCAGCAGCCGCGGTAATACGAAGGGGGCTAGCGTTGTTCGGAATTACTGGGCGTAAAGCGCACGTAGGCGGATTGTTAAGTTAGAGGTGAAATCCCGGGGCTCAACCCCGGAACTGCCTTTGATACTGGCAGTCTAGAGACTGGAAGAGGTGAGTGGAATTCCGAGTGTAGAGGTGAAATTCGTAGATATTCGGAGGAACACCAGAGGCGAAGGCGGCTCACTGGTCCAGTACTGACGCTGAGGTGCGAAAGCGTGGGGAGCAAACAG
>4ab2b561103550e5b5cc09f73f9f9e2e
GGAATATTGCGCAATGGACGAAAGTCTGACGCAGCAACGCCGCGTGGGTGATGAAGGTCTTCGGATTGTAAAGCCCTGTCTTCGAGGACGATAATGACGGTACTCGAGGAGGAAGCCACGGCTAACTACGTGCCAGCAGCCGCGGTAATACGTAGGTGGCAAGCGTTGTCCGGATTTACTGGGCGTAAAGAGTGTGTAGGCGGATAATTAAGTCAGATGTGAAAGCCCAAGGCTCAACCTTGGAGGTGCATTTGATACTGGTTATCTAGAGTGCAGGAGAGGAGAGTGGAATTCCTAGTGTAGCGGTGAAATGCGTAGAGATTAGGAAGAACACCAGTGGCGAAGGCGACTCTCTGGACTGTAACTGACGCTGAGACACGAAAGCGTGGGGAGCAAACAG
>e2e88031fad62a82b64dd2d7032a8e27
AGAATCATTCACAATGGGCGAAAGCCTGATGGTGCGACGCCGCGTGGAGGATGAAGGCCCTCGGGTTGTAAACTCCTGTCATCAGGGAGTAAAGCATCGGTCAAGATAACGGTCCGATGCCTGATAGTACCTGAAGAGGAAGAGACGGCTAACTCTGTGCCAGCAGCCGCGGTAATACAGAGGTCTCAAGCGTTGTTCGGAATCACTGGGCGTAAAGCGTGCGTAGGCGGCGAGGTAAGTCAGATGTGAAATCCCAGGGCTCAACCCTGGAACTGCATCCGATACTGCCTTGCTCGAGTAGTGGAGGGGTATCTGGAATTCACGGTGTAGCAGTGAAATGCGTAGAGATCGTGAGGAACACTAGTGGCGAAGGCGAGATACTGGACACTTACTGACGCTGAGGCACGAAGGCCAGGGTAGCGAAGCG
>a3f6737c09a6727f10c3a8b9996b382b
AGAATCTTCCGCAATGGACGCAAGTCTGACGGAGCGACGCCGCGTGCGGGATGAAGGCCTTCGGGTTGTAAACCGCTGTCAGTGGGGTGGAAATCATATGGGGCAATCTCCATATGTTGACCTAACCGCAGAGGAAGTCCGGGCTAAGTACGTGCCAGCAGCCGCGGTAATACGTACCGGACGAACGTTATTCGGAATCACTGGGCTTAAAGAGTGCGTAGGCGGTCTAACAGGTGGGGTGTGAAATCCCGCGGCTCAACCGCGGAACTGCGCTCCAAACCGTTAGGCTCGAGGGAGACAGGGGTGAGCGGAACTGATGGTGGAGCGGTGAAATGCGTTGATATCATCAGGAACACCGGTGGCGAAGGCGGCTCACTGGGTCTCTTCTGACGCTGAGGCACGAAAGCTAGGGTAGCGAACGG
>e3244683d071cb20060aa027425f4087
GGAATATTGGACAATGGGCGCAAGCCTGATCCAGCCATGCCGCGTGCAGGATGAAGGTCCTATGGATTGTAAACTGCTTTTGTACAGGAGAAATAAGCCCTTGCGAGGGCCTATGATCGTACTGTAAGAATAAGCACCGGCTAACTCCGTGCCAGCAGCCGCGGTAAGACGGAGGGTGCAAGCGTTATCCGAATTCACTGGGTTTAAAGGGTACGTAGGCGGTCTTGTAAGTCGATGGTGAAAACTAGCAGCTCAACTGCTAACGTGCCATCGATACTGCTTGACTTGAGTATAGTCGAGGTGGGCGGAATTCTACATGTAGCGGTGAAATGCATAGATATGTAGAGGAACACCAATAGCGAAGGCAGCTCACTAGGCTATTACTGACGCTGAGGTACGAAAGCGTGGGGAGCAAACAG
>3f8ab8069c11babeea8534f3a8b9a319
AGAATCTTCCGCAATGGACGAAAGTCTGACGGAGCGACGCCGCGTGCGGGATGAAGGCCCTCGGGTTGTAAACCGCTGTCAGAGGGGAGGAAATTTTGACCGAACCTCAGAGGAAGTCCGGGCTAAGTTCGTGCCAGCAGCCGCGGTAACACGAACCGGACGAACGTTATTCGGAATTACTGGGCTTAAAGAGTACGTAGGCGGCTATGTAGGTGGGGTGTGAAAGCCCACGGCTCAACCGTGGAATTGCGCTCCAAACCACATAGCTTGAGGGAGACAGGGGTATGCGGAACTGATGGTGGAGCGGTGAAATGCGTTGATATCATCAGGAACACCAGTGGCGAAGGCGGCATACTGGGTCTCTTCTGACGCTGAGGTACGAAAGCTAGGGTAGCGAACAG
>b0374462e2c3fbae986c9014daaa64c3
GGAATATTGGACAATGGAGGCAACTCTGATCCAGCCATGCCGCGTGCAGGAAGACTGCCCTATGGGTTGTAAACTGCTTTTATAGAGGAAGAAACCCCCCGACGTGTCGGGGTCTGACGGTACTCTACGAATAAGGATCGGCTAACTCCGTGCCAGCAGCCGCGGTAATACGGAGGATCCAAGCGTTATCCGGAATCATTGGGTTTAAAGGGTCCGTAGGCGGATTTGTAAGTCAGTGGTGAAAGTTTGCGGCTCAACCGTAAAATTGCCATTGATACTGCAAGTCTTGAATCATTGTGAAGTGGTTAGAATATGTAGTGTAGCGGTGAAATGCATAGATATTACATAGAATACCGATTGCGAAGGCAGATCACTAACAATGTATTGACGCTAAGGGACGAAAGCGTGGGTAGCGAACAG
>090126309dde71b7dc92813ae378b54d
GGAATATTGGTCAATGGGCGCAAGCCTGAACCAGCCATGCCGCGTGGATGATGAAGGCCCTAGGGTTGTAAAGTCCTTTCAGTGGTGAAGATAATGACGGTAACCACAGAAGAAGCCCCGGCTAATTTCGTGCCAGCAGCCGCGGTAATACGAAAGGGGCTAGCGTTGTTCGGAATTACTGGGCGTAAAGCGCGCGTAGGCGGCTTGCCAAGTTGGGGGTGAAATCCCGGGGCTCAACCCCGGAACTGCCTTCAAAACTGGCAGGCTCGAGTCCGAGAGAGGGTAGTGGAATTCCCAGTGTAGAGGTGAAATTCGTAGATATTGGGAAGAACACCGGTGGCGAAGGCGGCTGCCTGGCTCGGTACTGACGCTGAGGCGCGAAAGTGTGGGGAGCAAACAG
>cfeab7f6d593a334e13dbcea83d49918
GGAATATTGCGCAATGGGGGCAACCCTGACGCAGCCATGCCGCGTGAGTGAAGAAGGCCTTAGGGTTGTAAAACTCTTTCAGTGGTGAAGATAATGACGGTAGCCACAGAAGAAGCCCCGGCCAACTCCGTGCCAGCAGCCGCGGTAATACGGAGGGGGCTAGCGTTGTTCGGAATTACTGGGCGTAAAGCGCGCGTAGGCGGACTGGTCAGTTGGGGGTGAAATCCCGGGGCTTAACCCCGGAACTGCCTTCAATACTGCCAGTCTTGAGTTCGAGAGAGGTAAGCGGAATTCCTAGTGTAGAGGTGAAATTCGTAGATATTAGGAAGAACACCGGTGGCGAAGGCGGCTTACTGGCTCGATACTGACGCTGAGGCGCGAAAGCGTGGGGAGCAAACAG
>464b2996d9506091ea92b0e5c7e04963
AGAATCTTCCTCAATGGGCGAAAGCCTGAAGGAGCAATGCCGCGTGCGGGATGAAGGCCCTCGGGTTGTAAACCGCAAAAGTAAGGAGGAAGGCTCTGTGAAGAGCAGAGTTTGACCGATTTACAGTAAGGACGGGCTAAGTTCGTGCCAGCAGCCGCGGTAAGACGAACCGTCCAAACGTTATTCGGAATTATTGGGCTTAAAGGGTGCGTAGGCGGTGCTATAAGTCAGGTGTGAAATCCCACGGCTCAACCGTGGAACTGCGCTTGATACTGTAGTGCTTGAGGGAGACAGAGGTGAGCGGAACTGATGGTGGAGCGGTGAAATGCGTTGATATCATCAGGAACACCAGTGGCGAAAGCGGCTCACTGGGTCTCTTCTGACGCTGAGGCACGAAAGCTAGGGTAGCGAACGG
>51c842b5f205aaf98665808f034e3180
AGAATATTTGGCAATGGGCGAAAGCCTGACCATGCGACGCCGCGTGCTGGACGAAGTCCTTCGGGACGTAAACAGCTTTTACGCGTGAAGAAGTAATTGACATTAGCGCGTGAATAAGGGGCTCCTAACTCTGTGCCAGCAGGAGCGGTAATACAGAGGCCCCAAGCATTACCCGGAATCACTGGGCGTAAAGGATGTGTAGGCGGTCGTATTAGTCTTTCGTAAAAGCTCTCGGACTCAATCCGGGAAATGCGGGGGAAACGGTACGACTTAGAGGGCGCGAGAGGTACAGGGAACTCATGGTGTAGGGGTGAAATCCGTTGATATCATGGGGAACACCAAATGCGAAGGCACTGTACTGGCGCGCTCCTGACGCTGAAACATGAAAGCGTGGGCATAGAACGG
>d51ac2515be21f6f4164079d82941909
GGAATATTGGTCAATGGGGGCAACCCTGAACCAGCCATGCCGCGTGGAGGAAGACGGCTTTCTGAGTTGTAAACTCCTTTTATATGGGAAGAAATTATCCTTGCGAGGATAGCTGACGGTACCATACGAATAAGCACCGGCTAACTCCGTGCCAGCAGCCGCGGTAATACGGAGGGTGCAAGCGTTGTCCGGAATTATTGGGTTTAAAGGGTGCGTAGGCGGTCTTTTAAGTCAGAGCTGAAATCCCACGGCTTAACCGTGGAACTGGCTTTGATACTGGAAGACTTGAGTACAGTAGAGGTAGGCGGAATTTATGGTGTAGCGGTGAAATGCATAGATACCATAAAGAACACCAATTGCGTAGGCAGCTTACTGGGCTGTAACTGACGCTGAGGCACGAAAGCGTGGGGAGCGAACAG
>a7cf6a29dee744f4b214c283e8f665c5
GGAATTTTGGACAATGGGCGCAAGCCTGATCCAGCCATGCCGCGTGCAGGATGAAGGCCTTCGGGTTGTAAACTGCTTTTGTACGGAACGAAAAGACTCCTTCTAATAAAGGGGGTCCATGACGGTACCGTAAGAATAAGCACCGGCTAACTACGTGCCAGCAGCCGCGGTAATACGTAGGGTGCGAGCGTTAATCGGAATTACTGGGCGTAAAGCGTGCGCAGGCGGTGATGTAAGACAGATGTGAAATCCCCGGGCTCAACCTGGGAACTGCATTTGTGACTGCATCGCTGGAGTGCGGCAGAGGGGGATGGAATTCCGCGTGTAGCAGTGAAATGCGTAGATATGCGGAGGAACACCGATGGCGAAGGCAATCCCCTGGGCCTGCACTGACGCTCATGCACGAAAGCGTGGGGAGCAAACAG
>0006626ae5c990cbb16498b263ab147e
GGAATTTTGCGCAATGGGGGAAACCCTGACGCAGCAACGCCGCGTGAGTGATGAAGGCTTTCGGGTCGTAAAGCTCTGTCAAGTGGGAAGAACCCATATGGTGTTAATATCGCCATATGCTGACGGTACCACTGAAGGAAGCACCGGCTAACTCCGTGCCAGCAGCCGCGGTAATACGGGGGGTGCGAGCGTTATTCGGAATTACTGGGCGTAAAGAGCGCGTAGGCGGTCTTTTAAGTCAGGTGTGAAAGCCCGGGGCTCAACCCCGGAAGTGCACTTGAAACTAAGAGACTTGAGTATGGGAGAGGGAAGTGGAATTCCTGGTGTAGCGGTGAAATGCGTAGATATCAGGAGGAACATCAGTGGCGAAGGCGACTTCCTGGACCAATACTGACGCTGAGGCGCGAAGGCGTGGGGAGCAAACAG
>68e70402ea18def48a3132a6772b3659
GGAATTTTGGGCAATGGGCGCAAGCCTGACCCAGCGACGCCGCGTGAGCGATGAAGGCCTTCGGGTCGTAAAGCTCTGTCAGGAGGGAAGATGGGTTGCGAGGCGAATAGTCTCGTGACTTGACGGTACCTCCAAAGGAAGCGCCGGCTAACTCCGTGCCAGCAGCCGCGGTAATACGGAGGGCGCAAGCGTTGTTCGGAATCACTGGGCGTAAAGCGCGTGTAGGCGGTCGGGACAGTCGGATGTGAAATCCCGAGGCTCAACCTCGGAACTGCATTCGAAACTACCTGGCTAGAGTCCCGGAGAGGGTGGCGGAATTCCCGGTGTAGGGGTGAAATCCGTAGATATCGGGAGGAACATCAGTGGCGAAGGCGGCCACCTGGACGGTGACTGACGCTGAGACGCGAAAGCGTGGGGAGCAAACAG
>d51a071aecc97a50f9494673950df186
GGAATCTTGCGCAATGGGCGAAAGCCTGACGCAGCGACGCCGCGTGGGGGATGAAGGCCTTCGGGTTGTAAACCCCTTTCAGGAGGGAAGAAAATGACGGTACCTCCAGAAGAAGCCCCGGCCAACTACGTGCCAGCAGCCGCGGTAATACGTAGGGGGCGAGCGTTGTCCGGAATTATTGGGCGTAAAGGGCTCGTAGGCGGCTTGACAAGTCGGCCGTGAAAACCCAGGGCTCAACCCTGGGACGCCGGTCGATACTGTCATGGCTAGGGTCCGGTAGAGGAGAATGGAATTCCCGGTGTAGCGGTGAAATGCGCAGATATCGGGAGGAACACCAGTAGCGAAGGCGGTTCTCTGGGCCGGTACCGACGCTGAGGAGCGAAAGCGTGGGGAGCAAACAG
>4802d366e5e5db86c5cc5d66be927474
GGAATATTGGACAATGGGCGCAAGCCTGATCCAGCAATGCCGCGTGTGTGAAGAAGGCCTGCGGGTTGTAAAGCACTTTCAGTAGAGAAGAAAAGCCTAGGGTTAATACCCCTGAGTCTTGACGTAACCTACAGAAGAAGCACCGGCTAACTCCGTGCCAGCAGCCGCGGTAATACGGAGGGTGCGAGCGTTAATCGGAATTACTGGGCGTAAAGCGCGCGTAGGCGGCTTTGTAAGTCGGATGTGAAAGCCCCGGGCTTAACCTGGGAATTGCATTCGATACTGCAGAGCTAGAGTACGGTAGAGGGAAGTGGAATTCCGGGTGTAGCGGTGAAATGCGTAGATATCCGGAGGAACACCAGTGGCGAAGGCGACTTCCTGGGCCAGTACTGACGCTGAGGTGCGAAAGCGTGGGGAGCAAACAG
>e61b74de9dfafc66a73822c1b4bf8d6f
GGAATATTGCACAATGGGCGCAAGCCTGATGCAGCAATGCCGCGTGTGTGAAGAAGGCCTGCGGGTTGTAAAGCACTTTTATCGGGAAAGAAAAAATCAGGGTTAATACCCCTGATCTTGACGGTACCCGAAGAATAAGCACCGGCTAACTCCGTGCCAGCAGCCGCGGTAATACGGAGGGTGCAAGCGTTAATCGGAATTACTGGGCGTAAAGCGAGTGTAGGCGGCAGCGTATGTCGGATGTGAAAGCCCCGGGCTCAACCTGGGAATTGCATTCGAAACTGCGCAGCTAGAGTCTGACAGAGGGATGTGGAATTCCGGGTGTAGCGGTGAAATGCGTAGATATCCGGAGGAACACCAGTGGCGAAGGCGGCATCCTGGGTCAAGACTGACGCTGAGGCTCGAAAGCGTGGGGAGCAAACAG
>5e0126ca8e8740c4906574bbf2f8cf9c
GGAATATTGGACAATGGGCGCAAGCCTGATCCAGCAACGCCGCGTGGAGGACGAAGGCCTTCGGGTCGTAAACTCCTGTCAGTTGGGACGAAAAGTCGTCGGTCAATATCCGGCGATCATGACGGTACCAGCAGAGGAAGCCCCGGCTAACTCCGTGCCAGCAGCCGCGGTAATACGGAGGGGGCTAGCGTTATTCGGAATTATTGGGCGTAAAGGGCGCGTAGGCGGCTTGGTAGGTCAAAGGTGAAATCCCTCAGCTCAACTGAGGAACTGCCTTTGAAACCACCTGGCTCGAGGCTGGGAGGGGGTAGCGGAATTCCCGGTGTAGCGGTGAAATGCGTAGATATCGGGAGGAACACCGGTGGCGAAGGCGGCTACCTGGACCAGTTCTGACGCTGAGGCGCGAAAGTGTGGGGAGCAAACAG
>9e2c58619b77dc57b6e0707e8eb99201
GGAATCTTGGGCAATGGGCGAAAGCCTGACCCAGCCACGCCGCGTGGAGGAAGACACCCCTATGGGGCGTAAACTCCTTTTATATGGGAAGAAGGCCTTCCTCGGGAAGGTTTGACGGTACCATATGAATAAGCACCGGCTAACTCCGTGCCAGCAGCCGCGGTAATACGGAGGGTGCAAGCGTTGTCCGGATTCACTGGGTGTAAAGGGTGTGTAGGCGGAACTGTCAGTCAGAGGTGAAAGCCCACGGCTTAACCGTGGAATTGCCTTTGATACTGCAGTTCTTGAGTCTCGGAGAGGTCACTGGAATTCGTGGTGTAGCGGTGAAATGCGTAGATATCACGAGGAACACCAGAGGCGTAAGCGGGTGACTGGACGAGTACTGACGCTGAGGCACGAAAGCGTGGGGAGCAAACAG
>45d6d535293d541b9d7cf06853bf95f6
GGAATTTTCCGCAATGGGCGAAAGCCTGACGGAGCAATACCGCGTGAAGGATGACGGCCTATGGGTTGTAAACTTCTTTTTTCAGGGAGGAATAAATGACGTGTACCTGAAGAATAAGCATCGGCTAACTCCGTGCCAGCAGCCGCGGTAAGACGGAGGATGCAAGTGTTATCCGGAATCACTGGGCGTAAAGCGTCTGTAGGTGGTCAAATAAGTCAACTGTTAAATCTTGAGGCTCAACCTCAAAATCGCAGTCGAAACTATTAGACTAGAGTATAGTAGGGGTAAAGGGAATTTCCAGTGGAGCGGTGAAATGCGTAGAGATTGGAAGGAACACCGATGGCGAAGGCACTTTACTGGGCTATTACTAACACTCAGAGACGAAAGCTAGGGTAGCAAATGG
>8471d7bb158cc886fdb0792bcd899cf4
AGAATCTTCGGCAATGGACGCAAGTCTGACCGAGCGACGTCGCGTGCGGGATGAAGGCCCTCGGGTTGTAAACCGCTGTCAGAGGGGAGGAAATTCTTGGGGGCTATCCCCCTTGATTGACCGAGCCTCAGAGGAAGCACGGGCTAAGTTCGTGCCAGCAGCCGCGGTAATACGAACTGTGCGAACGTTATTCGGAATCACTGGGCTTAAAGGGTGCGTAGGCGGTTATCTAAGTAGGATGTGAAAGCTCCCGGCTCAACCGGGGAACTGCGTTCTAAACTGGATGACTTGAGTGAGATAGAGGTGTGCGGAACTTCCGGTGGAGCGGTGAAATGTGTTGATATCGGAGGGAACACCGTTGGCGAAAGCGGCACACTGGGTCTTAACTGACGCTGAGGCACGAAAGCCAGGGGAGCAAACGG
>9eee3ea141cfb1ef8d925520a8ac2cb6
GGAATCTTAGACAATGGGGGCAACCCTGATCTAGCCATGCCGCGTGAGTGATGAAGGCCCTAGGGTCGTAAAGCTCTTTCGCCTGTGATGATAATGACAGTAGCAGGTAAAGAAACCCCGGCTAACTCCGTGCCAGCAGCCGCGGTAATACGGAGGGGGTTAGCGTTGTTCGGAATTACTGGGCGTAAAGCGCGCGTAGGCGGGCTGTTAAGTCAGGGGTGAAATCCCGGGGCTCAACCCCGGAACTGCCCTTGATACTGGCAGCCTTGAGTTCGAGAGAGGTGAGTGGAATTCCGAGTGTAGAGGTGAAATTCGTAGATATTCGGAGGAACACCAGTGGCGAAGGCGGCTCACTGGCTCGATACTGACGCTGAGGTGCGAAAGCGTGGGGAGCAAACAG
>cf2543a8f57d24c3934b1b607c3af87c
GGAATATTGGGCAATGGGCGAAAGCCTGACCCAGCAATGCCGCGTGTGTGAAGAAGGCCTTCGGGTTGTAAAGCACTTTCAGTAAAGAAGAAATACTCTATATTAATACCATAGAGAGTTGACGTTACTTACAGAAGAAGCACCGGCTAACTCTGTGCCAGCAGCCGCGGTAATACAGAGGGTGCAAGCGTTAATCGGAATCATTGGGCGTAAAGCGTCCGTAGGTGGTCGACATAGTCGGGTGTGAAAGGCATGGGCTCAACCTGTGTTTGTCATCCGATACTGGTCGACTAGAGTAGGATAGAGGGAAGTGGAATTTCCGGTGTAGCGGTGAAATGCGTAGATATCGGAAGGAACACCAGTGGCGAAGGCGACTTCCTGGATCCAAACTGACACTGAGGGACGAAAGCGTGGGGAGCAAACAG
>9cc3439ce54897c1d0ac0fcf21e9f9bd
GGAATATTGCGCAATGGAGGAAACTCTGACGCAGCAACGCCGCGTGGGGGATGAAGCACTATGGTGTGTAAACCCCTGTAGATAGGGACGAACGATATGTATTCGTAAGGGTATGTATGTGACGGTACCTTTAAAGTAAGCACCGGCTAACTCCGTGCCAGCAGCCGCGGTAATACGGGGGGTGCAAGCGTTGTCCGGAATTACTGGGCGTAAAGGGCGTGTAGGCGGCTTAGTCAGTCAGATGTGAAAGCCCACGGCTTAACCGTGGAACTGCATTTGAAACTGCTGGGCTTGAGTGTGAGATGGGGTAGCGGAATTCCCAGTGTAGCGGTGAAATGCGTAGATATTGGGAAGAACACCAGTAGCGAAGGCGGCTACCTGGCTCACAACTGACGCTAATGCGCGAAAGCGCGGGGAGCAAACAG
>ef189c6469649d9a5e6ec221a1e22307
GGAATATTGCACAATGGGCGCAAGCCTGATGCAGCCATGCCGCGTGAGTGAAGAAGGCCCTAGGGTTGTAAAACTCTTTCACCAGGGAAGATAATGACGTTACCTGGAGAAGAAGCCCCGGCTAACTCCGTGCCAGCAGCCGCGGTAATACGGAGGGGGCTAGCGTTGTTCGGAATTACTGGGCGTAAAGCGCGCGTAGGCGGATTGGTCAGTCAGAGGTGAAATCCCGAAGCTCAACTTCGGAACTGCCTTTGATACTGCCGATCTAGAGTCCGGGAGAGGTGAGTGGAATTCCTAGTGTAGAGGTGAAATTCGTAGATATTAGGAAGAACACCAGTGGCGAAGGCGGCTCACTGGCCCGGTACTGACGCTGAGGTGCGAAAGCGTGGGGAGCAAACAG
>a6ce06fd9f47dbdcc5c88cdd55294675
GGAATATTGGACAATGGGGGCAACCCTGATCCAGCAATGCCGCGTGTGTGAAGAAGGCCTTAGGGTTGTAAAGCACTTTCAGTCGTGACGATGATGACGGTAGCGACAGAAGAAGCCCCGGCTAACTCCGTGCCAGCAGCCGCGGTAATACGGAGGGGGCAAGCGTTGTTCGGAATTACTGGGCGTAAAGGGCGCGTAGGCGGCTCGATTAGTCAGGCGTGAAAGCCCGGGGCTCAACCCCGGAACTGCGCTTGATACTGTTGGGCTTGAGATCGGAAGAGGGTAGTGGAATTCCCAGTGTAGAGGTGAAATTCGTAGATATTGGGAAGAACACCAGTGGCGAAGGCGGCTACCTGGTCCGTATCTGACGCTGAGGCGCGAAAGCGTGGGGAGCAAACAG
>aa0d230ca1d768f55a817d89b9e53f84
GGAATATTGGACAATGGGGGAAACCCTGATCCAGCAATGCCGCGTGAGTGAAGAAGGCCCTAGGGTTGTAAAACTCTTTCAACTGTGAGGATGATGACAGTAGCAGTAGAAGAAGCCCCGGCTAACTCCGTGCCAGCAGCCGCGGTAATACGGAGGGGGCTAGCGTTGTTCGGAATTACTGGGCGTAAAGCGCACGTAGGCGGTGTGGCAAGTTAGAGGTGAAAGGCCTGGGCTCAACCTGGGAACTGCCTTTGATACTGCCACGCTAGAGTCCGGGAGAGGGTAGCGGAATTCCAAGTGTAGAGGTGAAATTCGTAGATATTTGGAAGAACACCGGTGGCGAAGGCGGCTACCTGGACCGGCACTGACGCTGAGGTGCGAAAGCGTGGGGAGCGAACAG
>8cc83e564d4c9eb6a2b1624b838b1243
GGAATCTTGGACAATGGGGGAAACCCTGATCCAGCCATGCCGCGTGTGTGACGAAGGCCCTAGGGTCGTAAAGCACTTTCGCCAGGGATGATAATGACAGTACCTGGTAAAGAAACCCCGGCTAACTCCGTGCCAGCAGCCGCGGTAATACGGAGGGGGTTAGCGTTGTTCGGAATTACTGGGCGTAAAGCGCGCGTAGGCGGACTATTAAGTCGAGGGTGAAATCCCGGGGCTCAACCCCGGAACTGCCTTCGATACTGGTAGTCTTGAGTTCGAGAGAGGTGAGTGGAATTCCGAGTGTAGAGGTGAAATTCGTAGATATTCGGAGGAACACCAGTGGCGAAGGCGGCTCACTGGCTCGATACTGACGCTGAGGTGCGAAAGTGTGGGGAGCAAACAG
>d67b666b058b4b2a9380bdd1d5dd9848
AGAATCTTCGGCAATGGGCGCAAGCCTGACCGAGCGATGCCGCGTGCGGGATGAAGGCCCTCGGGTTGTAAACCGCTGTCAGTTGGGAGGAAATGCCATGGGGTTCTCCCCATGGTTTGACCGATCTTCAGAGGAAGTACGGGCTAAGTTCGTGCCAGCAGCCGCGGTAACACGAACCGTACGAACGTTATTCGGTATCACTGGGCTTAAAGCGTGCGTAGGCGGCCTTGTAGGTCGGGTGTGAAATCCCACGGCTCAACCGTGGAACTGCGCCCGAAACCACAAGGCTTGAGGGAAGCAGGGGTGTGCGGAACTGATGGTGGAGCGGTGAAATGCGTTGATATCATCAGGAACACCGGTGGCGAAAGCGGCACACTGGGCTTCTTCTGACGCTGAGGCACGAAAGCTAGGGGAGCGAACGG
>5ce6875bb18a91aea1c8c155792597a4
AGAATCTTCCGCAATGCGCGAAAGCGTGACGGAGCGACACCGCGTGATGGACGAAGTACTTAGGTACGTAAACATCTTTTATGAGTGAAGAAATTTTTGACATTAACTCATGAATAAGGGGCTCCTAATCTGGTGCCAGCAGGAGCGGTAATACCAGAGCCCCGAGCGTTATCCGGAATCACTGGGCGTAAAGGGTGCGTAGGCGGTTATATTAGTCAGAGGTTAAAGACCCGGGCTCAACCTGGGGAGGGCCTCTGAAACGGTATAACTAGAGTGTGTGAGAGGTGAGTGGAACTCTCGGTGTAGGGGTGAAATCCGTTGATATCGAGGGGAACACCAAAAGCGAAGGCAACTCACTGGCACATTACTGACGCTGAGGCACGAAACCGTGGGTAGCGAATGG
>b87ffcf94bd2583b2820968d7e45f111
GGAATATTGGGCAATGGACGGAAGTCTGACCCAGCCATGCCGCGTGAAGGATGAATGTCCTACGGATTGTAAACTTCTTTTATAAGGGAAGAAACCCCCGGATTTATCCGGGGCTGACGGTACCTTACGAATAAGCACCGGCTAACTCCGTGCCAGCAGCCGCGGTAATACGGAGGGTGCAAGCGTTATCCGGATTCACTGGGTTTAAAGGGTGCGTAGGCGGAAAGATCAGTCAGTGGTGAAAGCCCCGGGCACAACCCGGGAACTGCCATTGATACTGTCTTTCTTGAGTATGGTTGAAGTGGGCGGAATATGACATGTAGCGGTGAAATGCTTAGATATGTCATAGAACACCGATTGCGAAGGCAGCTCACTAAACCATTACTGACGCTGAGGCACGAAAGCGTGGGTAGCGAACAG
>f6418646b58c07c8508601af41846b3e
AGAATCTTCCGCAATGGACGAAAGTCTGACGGAGCGACGCCGCGTGCAGGATGAAGGCCCTCGGGTTGTAAACTGCTGTCACAGGTTAGGAAAAAGTATCGGTTAATACCCGGTACCTTGACAAAAGCCTGAGAGGAAGCCACGGCTAACTTCGTGCCAGCAGCCGCGGTAAGACGAAGGTGGCAAGCGTTGCTCGGAATCACTGGGCATAAAGCGCACGTAGGTGGCGAGATAAGCGGAGGATGAAATCCCATGGCTCACCCATGGAACTGTCTTCCGAACTGTCTTGCTTGAGGGTGAGAGGAGAGACTGGAATTCCTGGTGTAGCGGTGAAATGCGTAGATATCAGGAGGAACACCGGTGGCGAAAGCGAGTCTCTGGCTCATTCCTGACACTGAGGTGCGAAAGCTAGGGGAGCAAACAG
>3c10fbe26213355585b08a8e1c91bf1e
GGAATATTGCGCAATGGGGGAAACCCTGACGCAGCCATGCCGCGTGTGTGAAGAAGGCCTTCGGGTTGTAAAGCACTTTCACTTGGGAGGAAAAGTTCGTAGTTAATACCTGCGAGCCTTGACGTTACCTTGAGAAGAAGCACCGGCTAACTCCGTGCCAGCAGCCGCGGTAATACGGAGGGTGCGAGCGTTAATCGGAATTACTGGGCGTAAAGCGCGCGTAGGCGGTTTGTTAAGTCGGATGTGAAAGCCCCGGGCTCAACCTGGGAATTGCACCCGATACTGGCCGACTGGAGTGCGAGAGAGGGAGGTAGAATTCCACGTGTAGCGGTGAAATGCGTAGATATGTGGAGGAATACCGGTGGCGAAGGCGGCCTCCTGGCTCGACACTGACGCTGAGGTGCGAAAGCGTGGGGAGCAAACAG
>614c648ffb764823af76d6690d55636b
GGAATATTGGGCAATGGGCGAAAGCCTGACCCAGCCATGCCGCGTGAAGGATGAAGGCCTTCGGGTCGTAAACTTCTGTCAGTAGGGACGATGGGACTTCGGTCTTGACGGTACCTACAGAGGAAGCCCCGGCTAACTCCGTGCCAGCAGCCGCGGTAATACGGAGGGGGCAAGCGTTGCTCGGATTTACTGGGCGTAAAGGGTCCGCAGGCGGTTAAGCAAGTTAGATGTGAAAGCTCAAGGCTTAACCTTGAAATTGCATCTAAAACTGCTCGACTAGAGTCCAAGAGGGGTCGGCGGAATTCCCGGTGTAGCGGTGAAATGCGTAGATATCGGGAGGAACACCAGTGGCGAAGGCGGCCGACTGGCTTGGAACTGACGCTCAGGGACGAAAGCGTGGGTAGCGAACCG
>e80424b10ce712c66629756fec544aa9
GGAATCTTCCGCAATGGGCGAAAGCCTGACGGAGCAATGCCGCGTGAAGGATGAAGGTCTTCGGATTGTAAACTTCTGTTGATAGGGAAGAAGGTCAGCTTGTCTGGCTTGACGGTACCTGTCGAGGAAGCCCCGGCTAATTACGTGCCAGCAGCCGCGGTAATACGTAAGGGGCAAGCGTTGTCCGGATTCACTGGGCGTAAAGCGCGCGTAGGCGGCTTGGTAAGTAGGAGGTGAAAGCTCTAGGCTCAACCTGGAAATTGCCTCCTAAACTGCCTCGCTTGAGGATTTTAGGGGAGATTGGAATTCACGGTGTAGCGGTGAAATGCGTAGATATCGTGGAGAACACCCGTGGCGAAAGCGGATCTCTGGAGAATTCCTGACGCTGAGGCGCGAAGGCTAGGGGAGCGAACGG
>39ed8fb392b40df76b16065e58f72707
AGAATCTTCGGCAATGGGCGCAAGCCTGACCGAGCGACGCCGCGTGCGGGATGAAGGCCTTCGGGTTGTAAACCGCTGTCAGAGGGGAGGAAATGCGTGGGGGTTCTCCCCCATGTTTGACCTATCCTCAGAGGAAGGACGGGCTAAGTTCGTGCCAGCAGCCGCGGTAAGACGAACCGTCCAAACGTTATTCGGAATCACTGGGCTTAAAGGGTGCGTAGGCGGCCCGGCAAGTTGGGTGTGAAATCCCTCGGCTCAACCGAGGAATTGCGCCCAAAACTGCCGGACTTGAGGGAGACAGAGGTGAGTGGAACTATGGGTGGAGCGGTGAAATGCGTTGATATCCGTAGGAACACCGGTGGCGAAAGCGGCTCACTGGGTCTCTTCTGACGCTGAGGCACGAAAGCTAGGGGAGCGAACGG
>509140dac578ad17e952d68ba5159a43
GGAATATTGGACAATGGGGGCAACCCTGATCCAGCCATGCCGCGTGTGTGAAGAAGGCCCTAGGGTTGTAAAGCACTTTCAGTAGGGAGGAAGGCCTTGTAGTTAATACCTGCAGGGATTGACGTTACCTACAGAAGCAGCACCGGCTAACTCCGTGCCAGCAGCCGCGGTAATACGGAGGGTGCAAGCGTTAATCGGAATTACTGGGCGTAAAGCGCGCGTAGGCGGTTTGTTAAGTGAGATGTGAAAGCCCAGGGCTTAACCTTGGAACTGCATCTCATACTGGCAGGCTAGAGTACGGTAGAGGGGGGTAGAATTCCACGTGTAGCGGTGAAATGCGTAGAGATGTGGAGGAATACCAGTGGCGAAGGCGGCCCCCTGGATCGATACTGACGCTGAGGTGCGAAAGCGTGGGGAGCAAACAG
>edb9d1da148c3a73121829c56312099f
AGAATCATTCACAATGGGGGAAACCCTGATGGTGCAACGCCGCGTGGAGGATGACGGCCCTCGGGTTGTAAACTCCTGTCATCTGGGAGTAAGCCTTATTCGTTAATAGCGTGTAAGGTTGATAGTACCAGAAGAGGAAGGGACGGCTAACTTCGTGCCAGCAGCCGCGGTAATACGAAGGTCCCAAGCGTTGTTCGGAATCACTGGGCGTAAAGCGTGCGTAGGCGGCGCGGAAAGTCAGATGTGAAATCTCTGGGCTCAACCCGGAAACTGCATCCGATACTTCCGCGCTAGAGTAATGGAGGGGTAGCTGGAATTCTCGGTGTAGCAGTGAAATGCGTAGATATCGAGAGGAACACTCGTGGCGAAGGCGAGCTACTGGACATTTACTGACGCTCAGGCACGAAGGCCAGGGTAGCGAAAGG
>31068581324600524096cbc169efa45a
GGAATATTGCGCAATGGGCGAAAGCCTGACGCAGCCACGCCGCGTGTGCGATGAAGGTCCTCGGATCGTAAAGCACTGTGGAGGGAGAAGAAAACTGACGGTATCCCTTTAGCAAGCACCGGCTAACTCCGTGCCAGCAGCCGCGGTAATACGGAGGGTGCAAACGTTGCTCGGAATCATTGGGCGTAAAGCGCACGTAGGCGGCCTCGCAAGTTGGATGTGAAAGCCCAGGGCTCAACCTTGGAAGTGCATCCAAAACTGCGTGGCTTGAGTCCCGGAGGGGCCCAGAGAATTCCCGGTGTAGAGGTGAAATTCGTAGATATCGGGAGGAATACCAGTGGCGAAGGCGCTGGGCTGGACGGGTACTGACGCTGAGGTGCGAAAGCGTGGGGAGCAAACAG
>b0446e3e99fa771cd066c4e7465a1cd9
GGAATATTGGACAATGGGGGCAACCCTGATCCAGCGATGCCGCGTGTGTGAAGAAGGCCTGCGGGTTGTAAAGCACTTTCAGGCGTGAGGAAGGCTTTTACCTTAATAGGGTGAAAGAGAGACGTTAGCGTCAGAAGAAGCACCGGCTAACTCTGTGCCAGCAGCCGCGGTAATACAGAGGGTGCGAGCGTTAATCGGAATTACTGGGCGTAAAGCGCACGTAGGTGGATGGACAAGTCAGTTGTGAAAATTCTGGGCTTAACCTGGGACTGTCGATTGATACTGTTCATCTAGAGTACAGTAGAGGGAAGGGGAATTTCCGGTGTAGCGGTGAAATGCGTAGATATCGGAAGGAACACCAGTGGCGAAGGCGACTTTCTGGACTGAGACTGACACTGAGGAGCGAAAGCGTGGGTAGCGAACAG
>fb174804d66df7517829d1c1ebc635e9
GGAATATTCGTCAATGGGGGAAACCCTGAACGAGCAACGCCGCGTGGAGGAAGACGGTCTTTGGATTGTAAACTCCTTTTCTGTGGGAAGAGAAAGGACGGTACCACAGGAATAAGTCACGGCTAACTACGTGCCAGCAGCCGCGGTAATACGTAGGTGGCAAGCGTTATCCGGAATTACTGGGCGTAAAGGGCACGCAGGTGGTTTCAAAAGTCTGATGTGAAAGCTCCTGGCTTAACTGGGAGAGGTCATTGGAAACTATGAGACTTGAGGAGATGAGAGGGGTGCGGAATTCCCGGTGTAGTGGTGGAATGCGTAGATATCGGGAGGAACACCAGTGGCGAAAGCGGCACCCTGGCATTGTCCTGACACTGAGGTGCGAAAGCGTGGGTAGCGAACGG
>92353d1573387330c019ae7c9c885584
GGAATATTGGACAATGGGCGAAAGCCTGATCCAGCCATGCCGCGTGGATGACGAAGGCCTTAGGGTTGTAAAATCCTTTCGCTAGGGAAGATAATGACGGTACCTAGTAAAGAAGCCCCGGCTAATTTCGTGCCAGCAGCCGCGGTAATACGAAAGGGGCTAGCGTTGTTCGGAATTACTGGGCGTAAAGCGGGTGTAGGCGGACTGGTCAGTTGGAGGTGAAAGCCCAGGGCTCAACCCTGGAAATGCCTTCAATACTGCCAGTCTCGAGTTCGGGAGAGGTGAGCGGAATTCCGAGTGTAGAGGTGAAATTCGTAGATATTCGGAGGAACACCAGAGGCGAAGGCGGCTCACTGGACCGATACTGACGCTGAGACCCGAAAGCGTGGGGAGCAAACAG
>8170070fb541ed74afead5a71151e74b
GGAATATTGGACAATGGGCGAAAGCCTGATCCAGCAATGCCGCGTGTGTGAAGAAGGCCTGCGGGTTGTAAAGCACTTTCGTTGAGGAGGATGGCTTGTAAGGTTCATAGCCTTATAGGTTGACGTTACTCAAAGAAGAAGCACCGGCTAACTCTGTGCCAGCAGCCGCGGTAATACAGAGGGTGCGAGCGTTAATCGGAATTACTGGGCGTAAAGGGTGCGTAGGTGGTTGAATAAGTTAGGTGTGAAATCCCAGGGCTCAACCTTGGAATTGCGCTTGATACTGTTCAACTAGAGTTTTAGAGAGGAGTGTGGAATTTCCGGTGTAGCGGTGAAATGCGTAGATATCGGAAGGAACACCAGTGGCGAAGGCGGCACTCTGGCTAAAAACTGACACTGAGGCACGAAAGCGTGGGGAGCAAACAG
>1043e514f9a388572907e79ae790051d
GGAATATTGGACAATGGTGGCAACACTGATCCAGCCATGCCGCGTGAAGGATGAAGGCGCTATGCGTCGTAAACTTCTTTTGAACGGGAGAAACCCCTCGTACGTGTACGAGGCTGATAGTACCGTTAGAATAAGGGTCGGCTAACTTCGTGCCAGCAGCCGCGGTAATACGAAGGACCCGAGCGTTATCCGGATTCATTGGGTTTAAAGGGTGCGTAGGCGGAATGATAAGTCAGTGGTGAAATCCTGCAGCTTAACTGCAGAACTGCCATTGATACTGTCGTTCTTGAATGCAACTGATGTGGGCGGAATGTGCCATGTAGTGGTGAAATACTTAGATATGGCACAGAACACCGATTGCGAAGGCAGCTCACAAAATTGTTATTGACGCTGATGCACGAAAGCGTGGGGATCAAACAG
>a740024b2a1b406b786e71a90221f5f1
GGAATATTGCACAATGGGGGGAACCCTGATGCAGCCATGCCGCGTGTGTGAAGAAGGCCTTAGGGTTGTAAAGCACTTTCAGCGAGGAGGAAAGGTTAGTAGTTAATACCTGCTAGCTGTGACGTTACTCGCAGAAGAAGCACCGGCTAACTCCGTGCCAGCAGCCGCGGTAATACGGAGGGTGCAAGCGTTAATCGGAATTACTGGGCGTAAAGCGCACGCAGGCGGTTATATAAGCTAGATGTGAAAGCCCCGGGCTTAACCTGGGAGAGTCATTTAGAACTGTATGACTAGAGTCTTGGAGAGGAGAGTGGAATTTCAGGTGTAGCGGTGAAATGCGTAGATATCTGAAGGAACATCAGTGGCGAAGGCGGCTCTCTGGCCAAAGACTGACGCTCATGTGCGAAAGCGTGGGTAGCGAACAG
>919ebcefeab7aa5be3a43a773f63669f
AGAATCTTCCGCAATGGGCGAAAGCCTGACGGAGCGACGCCGCGTGCGGGATGAAGGCCTTCGGGTTGTAAACCGCTGTCAGTTGGGAGGAAATTATTGGGGGTTCTCCCCCTTTATTGACCGATCTTCAGAGGAAGCGCAGGCTAAGTTCGTGCCAGCAGCCGCGGTAACACGAACTGCGCGAACGTTATTCGGAATCACTGGGCTTAAAGAGTGCGTAGGCGGCCGGGTAAGTTAAATGTGAAAGCCCACGGCTCAACCGTGGAATTGCGTTTAATACTGCTCGGCTTGAGGAAGACAGAGGTGAGCGGAACTGATGGTGGAGCGGTGAAATGCGTTGATATCATCAGGAACACCAGTGGCGAAGGCGGCTCACTGGGTCTTTTCTGACGCTGAGGCACGAAAGCTAGGGGAGCGAACGG
>7324d0b0924c0b2983b82de9453e1542
GGAATATTGGTCAATGGGCGGAAGCCTGAACCAGCTATGCCGCGTGCAGGATGAAGGCCTTAAGGTCGTAAACTGCTTTTATGCGAGAAAAATAAGCTTCTGCGGAAGTTAATGATGTTATCGCATGAATAAGCACCGGCTAACTCCGTGCCAGCAGCCGCGGTAAGACGGAGGGTGCAAGCGTTATCCGGATTTACTGGGTTTAAAGGGTACGTAGGCTGTTTTATAAGTCAGTGGTGAAAACTAGCAGCTCAACTGTTAAAGTGCCATTGATACTGTAAAACTTGAGTATAGTAGAAGTGGGTGGAATTCTACATGTAGCGGTGAAATGCATAGATATGTAGAGGAACACCAATAACGAAGGTAACTCACTAAGCTATTACTGACGCTGAGGTACGAAAGCGTGGGGAGCAAACAG
>e753327670f1e5788cc6b19dc166280c
GGAATATTGGACAATGGGCGCAAGCCTGATCCAGCCATGCCGCGTGAGTGAAGAAGGCCCTTTGGGTTGTAAAGCTCTTTCAGCGGGGACGATGATGACGGTACCCGCAGAAGAAGCCCCGGCTAACTTCGTGCCAGCAGCCGCGGTAATACGAAGGGGGCAAGCGTTGTTCAGATTTACTGGGCGTAAAGGGCGCGTAGGCGGACGATCATGTCAGAGGTGAAAGCCCCGGGCTCAACCTGGGAATTGCCTTTGAAACGGGTTGTCTTGAGGACGGGAGAGGATGGTGGAATACCCAGTGTAGAGGTGAAATTCGTAGATATTGGGTGGAACACCGGTGGCGAAGGCGACCATCTGGCCCGTAACTGACGCTGAGGCGCGAAAGCGTGGGGAGCAAACAG
>ba860a1d60417dff8ae2b909b5c672a4
AGAATCTTCGGCAATGGACGCAAGTCTGACCGAGCGACGCCGCGTGCGGGATGAAGGCCTTCGGGTTGTAAACCGCTGTCAGAGGGGATGAAATGCTTGAGGGTTCTCCCTCCTGCTTGACAGATCCTCAGAGGAAGTACGGGCTAAGTTCGTGCCAGCAGCCGCGGTAAGACGAACCGTACAAACGTTATTCGGAATTACTGGGCTTAAAGGGTGCGTAGGCGGCGTGGCAAGTTGGGTGTGAAATCCCTCGACTCAACCGAGGAACTGCGCTCAAAACTGCCATGCTAGAGGGAGACAGAGGTGAGCGGAACTTAAGGTGGAGCGGTGAAATGCGTTGATATCTTAAGGAACACCGGTGGCGAAAGCGGCTCACTGGGTCTCTTCTGACGCTGAGGCACGAAAGCTAGGGTAGCGAACGG
>dc62d3b64d4b5485fa4711aae298c98d
GGAATATTGGACAATGGGCGCAAGCCTGATCCAGCCATACCGCGTGGGTGAAGAAGGCCTTCGGGTTGTAAAGCCCTTTTGTTGGGAAAGAAAAGCATCCGGTTAATACCCGGGTGTTCTGACGGTACCCAAAGAATAAGCACCGGCTAACTTCGTGCCAGCAGCCGCGGTAATACGAAGGGTGCAAGCGTTACTCGGAATTACTGGGCGTAAAGCGTGCGTAGGTGGTGATTTAAGTCCGTTGTGAAAGCCCTGGGCTCAACCTGGGAATTGCAGTGGATACTGGGTCACTAGAGTGTGGTAGAGGATAGTGGAATTTCCGGTGTAGCAGTGAAATGCGTAGAGATCGGAAGGAACATCTGTGGCGAAGGCGACTATCTGGGCCAACACTGACACTGAGGCACGAAAGCGTGGGGAGCAAACAG
>53ff220fadc37d7d05677b21eaa9cce6
GGAATTTTCCGCAATGGGCGAAAGCCTGACGGAGCAATACCGCGTGAGGGAGGAAGGCTTTTGGGTTGTAAACCTCTTTTATTAAGGAAGAAGAAAGTGACGGTACTTAAAGAATAAGCATCGGCTAACTCCGTGCCAGCAGCCGCGGTAATACGGAGGATGCAAGCGTTATCCGGAATCATTGGGCGTAAAGCGTCCGCAGGTGGTTATTCAAGTCTGCTGTTAAAGACAGAAGCTCAACTTCTGGGCGGCGGTGGAAACTGGATAACTAGAGTACGGTAGGGGTTGAGGGAATTCCCAGTGTAGCGGTGAAATGCGTAGATATTGGGAAGAACACCAGTGGCGAAGGCGCTCAACTGGGCCGTAACTGACACTCAGGGACGAAAGCTAGGGGAGCGAAAGG
>398d1099c25054740e1f2c46db186105
GGAATATTGGTCAATGGAGGCAACTCTGAACCAGCCATGCCGCGTGCAGGAAGACGGCCCTACGGGTTGTAAACTGCTTTTATATAGGAAGAAACCCCCGAACGTGTTTGGGGCTGACGGTACTATATGAATAAGCACCGGCTAACTCCGTGCCAGCAGCCGCGGTAATACGGAGGGTGCAAGCGTTATCCGGATTTATTGGGTTTAAAGGGTGCGCAGGCGGAATAATAAGTCAGTGGTGAAAGCCCACAGCTCAACTGTGGAATTGCCATTGATACTGTTATTCTTGAATATAGTTGAAGTAGGCGGAATGTAACATGTAGCGGTGAAATGCATAGATATGTTACAGAACACCAATTGCGAAGGCAGCTTACTAAGCTATTATTGACGCTCAGGCACGAAAGCGTGGGGAGCAAACAG
>c795b7a55491b20b434ea55ffab8551f
GGAATTTTGCGCAATGGGCGAAAGCCTGACGCAGCAATACCGCGTGAGTGATGAAGGCTCTCGGGTCGTAAAGCTCTGTCAGAGGGGAAGAACCTCCTGTCGTCTAATACGCGGCAGGCCTGACGGTACCCTCAGAGGAAGCACCGGCTAACTCCGTGCCAGCAGCCGCGGTAATACGGAGGGTGCAAACGTTGTTCGGAATTATTGGGCGTAAAGAGCATGTAGGCGGTTGTTTAAGTCTGATGTGAAAGCCCTGGGCTCAACCCAGGAAGTGCATTGGATACTGGACAACTTGAGTACGGGAGAGGAAAGTGGAATTTCGAGTGTAGGGGTGAAATCCGTAGATATTCGAAGGAACACCAGTGGCGAAGGCGGCTTTCTGGACCGATACTGACGCTGAGATGCGAAAGCGTGGGGAGCAAACAG
>080b75d282878fc972c3214bb112c23c
GGAATATTGGACAATGGGGGCAACCCTGATCCAGCAATGCCGCGTGTGTGAAGAAGGCCTGCGGGTTGTAAAGCACTTTCAGTAGTGAAGAAAAGCCTGGCGATAATACCGCCGGGTCTTGACGTTAGCTACACAAGAAGCACCGGCTAATTCCGTGCCAGCAGCCGCGGTAATACGGAAGGTGCAAGCGTTAATCGGAATTACTGGGCGTAAAGCGCGCGTAGGTGGCTTAGTCAGTCAGATGTGAAAGCCCCGGGCTTAACCTGGGAATTGCATTTGATACTGCTGGGCTAGAGTATGGTAGAGGGAAGTGGAATTCCGGGTGTAGCGGTGAAATGCGTAGATATCCGGAGGAACACCAGTGGCGAAGGCGGCTTCCTGGATCAATACTGACACTGAGGCGCGAAAGCGTGGGTAGCAAACAG
>ac0641eeba164fbfb12c9cdfebc91011
GGAATTTTGGGCAATGGGGGAAACCCTGACCCAGCAACGCCGCGTGAGGGATGAAGGCCTTCGGGTCGTAAACCTCTGTCGAGAGGGAAGAAAGGTCCGCGTACGAACAATGCGTGGGCTTGACGGTACCTCCAAAGGAAGCACCGGCTAACTCCGTGCCAGCAGCCGCGGTAATACGGAGGGTGCAAGCGTTGTTCGGAATCACTGGGCGTAAAGCGCGTGTAGGCGGCCAGGCAAGTCGGTTGTGAAATCCCGAGGCCCAACCTCGGAACTGCAACCGAAACTGCTTGGCTCGAGTCCCGGAGAGGGTGGCGGAATTTCCGGTGTAGAGGTGAAATTCGTAGATATCGGAAGGAACACCAGTGGCGAAGGCGGCCACCTGGACGGTGACTGACGCTGAGACGCGAAAGCGTGGGGAGCAAACAG
>76cd29b2c6e44fa0e48f0486e237cd60
GGAATTTTGCGCAATGGGCGAAAGCCTGACGCAGTAACGCCGCGTGGAGGATGAAGGCCTTTGGGTTGTAAACTCCTGCCAGGGGGGAAGATAGGGCTATTGCAAATAGTTTTAGCACTATGACGGTACCCCCAAAGGAAGCCCCGGCTAATTCCGTGCCAGCAGCCGCGGTAATACGGAAGGGGCAAGCGTTGTTCGGAATCATTGGGCGTAAAGGGCGCGTAGGCGGTCTCATATGTCCGCTGTGAAAGCACACGGCTCAACCGTGTTGGGTCGGCGGAAACTGTGAGACTTGAGGCTGGGAGGGGTCGGTGGAATTCTTCATGTAGCGGTGAAATGCGTAGATATGAGGGAGAACACTCGTGGCGAAGGCGGCCGGCTGGACCAGTTCTGACGCTGAGGCGCGAAAGCGTGGGTAGCAAACAG
>3f7ac5a2127f31cf348c024180e8534a
GGAATTTTCCGCAATGGGCGAAAGCCTGACGGAGCAATACCGCGTGAGGGATGACTGCCTATGGGTTGTAAACCTCTTTTTTCAGGGAGGAAGAAATGACGTGTACCTGAAGAATAAGCATCGGCTAACTCCGTGCCAGCAGCCGCGGTAAGACGGAGGATGCAAGTGTTATCCGGAATCACTGGGCGTAAAGCGTCTGTAGGTGGTTTAATAAGTCAACTGTAAAATCTTGAGGCTCAACCTCAAAACCGCAGTCGAAACTATTAGACTAGAGTATAGTAGGGGTAAAGGGAATTTCCAGTGGAGCGGTGAAATGCGTAGAGATTGGAAAGAACACCGATGGCGAAGGCACTTTACTGGGCTATTACTAACACTCAGAGACGAAAGCTAGGGTAGCAAATGG
>60c19ef198b7e10cbef6bbe636b610d4
GGAATATTGGGCAATGGGCGCAAGCCTGACCCAGCGACGTCGTGTGGAGGAATAAGGCCTTCGGGTTGTAAACTCCTAACAAGTGTTAGTAAGGTGCAGATGTTAATACCATCTGTAATTGAAAAAGGCACAAGATGAAGTCATGGCTAACTCCGTGCCAGCAGCCGCGGTAATACGGAGATGGCAACCGTTGTTCGGAATCACTGGGCTTAAAGGGCACGTAGGCGGAGATGTAAGTTGAATGTGAAATCCCATGGCTTACCCATGGAACTGCGTTCAAAACTGTATTTCTTGAGTTCAGAAGGGGAAAGTGGAACTCCTAGTGGAGCGGTGAAATGCGTTGATATTAGGAGGAACGCCGGTGGCGAAAGCGACTTTCTGGTCTGTAACTGACGCTGAGGTGCGAAAGCTAGGGGAGCAAACGG
>7641cb83b6bf779d5c08cc7efc6541eb
GGAATTTTGGGCAATGGGCGAAAGCCTGACCCAGCAACGCCGCGTGAGGGATGAAGGCCCTCGGGTCGTAAACCTCTGTCGGGAGGGAAGAAAGGTCTCTGTTCGAATAGGGCAGGGGCTTGACGGTACCTCCAAAGGAAGGTCCGGCTAACTCCGTGCCAGCAGCCGCGGTAATACGGAGGGACCAAGCGTTGTTCGGAATCACTGGGCGTAAAGCGCGTGTAGGCGGTCTGGTCAGTCGGATGTGAAATCCCGAGGCTCAACCTCGGAACTGCATCCGATACTGCCAGGCTAGAGTCCCGGAGAGGGTGGCGGAATTTCCGGTGTAGAGGTGAAATTCGTAGATATCGGAAGGAACACCAGTGGCGAAGGCGGCCACCTGGACGGTGACTGACGCTGAGACGCGAAAGCGTGGGGAGCAAACAG
>e1fd1d8e7df06cfe2882f10a5e3ef9ad
GGAATATTGGACAATGGGCGCAAGCCTGATCCAGCCATGCCGCGTGAGTGAAGAAGGCCTTAGGGTTGTAAAACTCTTTCACCGGTGAAGATAATGACGGTAACCGGAGAAGAAGCCCCGGCTAACTCCGTGCCAGCAGCCGCGGTAATACGGAGGGGGCTAGCGTTGTTCGGAATCACTGGGCGTAAAGCGCGCGTAGGCGGTTTATCAAGTTGGGCGTGAAAGCCCGGGGCTCAACCCCGGAACTGCGTTCAAAACTGGTTGACTAGAGTCCGAGAGAGGGTGGTGGAATTCCCAGTGTAGAGGTGAAATTCGTAGATATTGGGAAGAACACCAGTGGCGAAGGCGGCCACCTGGCTCGGTACTGACGCTGAGGTGCGAAAGCGTGGGGAGCAAACAG
>ffd6ae348519fdf698af1371e754ae5b
GGAATATTGGACAATGGGGGAAACCCTGATCCAGCCATGCCGCGTGTGTGAAGAAGGCCCTCGGGTTGTAAAGCACTTTCAGCGAGGAAGAACGCCTAGCGGTTAATACCCGCTAGGAAAGACATCACTCGCAGAAGAAGCACCGGCTAACTCCGTGCCAGCAGCCGCGGTAATACGGAGGGTGCAAGCGTTAATCGGAATTACTGGGCGTAAAGCGCGCGTAGGTGGCTTGATAAGCCGGTTGTGAAAGCCCCGGGCTCAACCTGGGAACGGCATCCGGAACTGTCAAGCTAGAGTGCAGGAGAGGAAGGTAGAATTCCCGGTGTAGCGGTGAAATGCGTAGAGATCGGGAGGAATACCAGTGGCGAAGGCGGCCTTCTGGACTGACACTGACACTGAGGTGCGAAAGCGTGGGTAGCAAACAG
>16898e9a9b5511bac8a619d9b969baea
AGAATCTTCCGCAATGGGCGAAAGCCTGACGGAGCGACGCCGCGTGCGGGATGAAGGCCTTCGGGTTGTAAACCGCTGTCAGAGGGGAGCAAATTTTGAGCAATCCTCAGAGGAAGCGCAGGCTAAGTTCGTGCCAGCAGCCGCGGTAATACGAACTGCGCAAACGTTATTCGGAATCACTGGGCTTAAAGGGTGCGTAGGCGGCTATGTAGGTCAGGTGTGAAATCCCTCGGCTCAACCGAGGAACTGCGCTTGAAACCACATGGCTTGAGGGAGACAGAGGTGAGCGGAACTGATGGTGGAGCGGTGAAATGCGTTGATATCATCAGGAACACCGGTGGCGAAAGCGGCTCACTGGGTCTCTTCTGACGCTGAGGCACGAAAGCTAGGGGAGCGAACGG
>83cfaf64bd476453d4d8d5fc68c0091e
GGAATATTGCGCAATGGGGGAAACCCTGACGCAGCAACGCCGCGTGTGGGATGACGGCTTTCGGGTTGTAAACCACTTTCAGTGATGACGAAAATGACGGTAATCACAGAAGAAGGTCCGGCCAACTACGTGCCAGCAGCCGCGGTAACACGTAGGGACCGAGCGTTGTCCGGATTTATTGGGCGTAAAGAGCTCGTAGGCGGTTTTGTAAGTCGGATGTGAAAACTCAGGGCTCAACCCGGAGACGCCATCCGATACTGCAATGACTAGAGTCCGGTAGGGGAGCATGGAATTCCTGGTGTAGCGGTGGAATGCGCAGATATCAGGAGGAACACCAGTGGCGAAGGCGGTGCTCTGGGCCGGTACTGACGCTGAGGAGCGAAAGCGTGGGGAGCAAACAG
>e64d11ad5d273c7be8124b28a59cff05
GGAATATTGCGCAATGGGGGAAACCCTGACGCAGCCATGCCGCGTGTGTGAAGAAGGCTTTCGGGTTGTAAAGCACTTTCAATTGGGAGGAACAGCTGTTGGTTAATACCCAGCAGTCATGACGTTACCTTTAGAAGAAGCACCGGCTAACTCCGTGCCAGCAGCCGCGGTAATACGGAGGGTGCGAGCGTTAATCGGAATTACTGGGCGTAAAGCGCGCGTAGGCGGTCTGTTAAGTCGGATGTGAAAGCCCCGGGCTTAACCTGGGAACTGCATTCGATACTGGCAGACTGGAATGCGGGAGAGGGAGGTAGAATTCCATGTGTAGCGGTGAAATGCGTAGATATATGGAGGAATACCAGTGGCGAAGGCGGCCTCCTGGCCTGACATTGACGCTGAGGTGCGAAAGCGTGGGGAGCAAACAG
>d88346ded1de2d379bc1996f203d490b
GGAATATTGGACAATGGGGGCAACCCTGATCCAGCCATGCCGCGTGAATGAAGAAGGCCTTAGGGTTGTAAAGTTCTTTCACCCGCGAAGATGATGACGGTAGCGGGAGAAGAAGCCCCGGCTAACTCCGTGCCAGCAGCCGCGGTAATACGGAGGGGGCAAGCGTTGTTCGGAATTACTGGGCGTAAAGGGTGCGCAGGCGGCGTCACCAGTCAGATGTGAAATCCCCGGGCTCAACCTGGGAACTGCATTTGATACTGTGATGCTAGAGTTCGGGAGAGGGTAGTGGAATTCCCAGTGTAGAGGTGAAATTCGTAGATATTGGGAAGAACACCAGTGGCGAAGGCGGCTACCTGGACCGATACTGACGCTGAGGCACGAAAGCGTGGGGAGCAAACAG
>af8f9925f45270fc0d2d61b4bc520ef3
GGAATATTGGACAATGGGGGAAACCCTGATCCAGCCATGCCGCGTGAGTGAAGAAGGCCTTAGGGTTGTAAAACTCTTTCAGTAGTGAAGATGATGACTGTAACTACAGAAGAAGCCCCGGCTAACTCCGTGCCAGCAGCCGCGGTAATACGGAGGGGGCTAGCGTTGTTCGGAATTACTGGGCGTAAAGCGCACGTAGGCGGCGTGCATAGTTAGGGGTGAAAGGCCTGGGCTCAACCTAGGAACTGCCTTTAATACTGGCATGCTAGAATTCGGGAGAGGGTAGCGGAATTCCAAGTGTAGAGGTGAAATTCGTAGATATTTGGAAGAACACCGGTGGCGAAGGCGGCTACCTGGACCGATATTGACGCTGAGGTGCGAAAGCGTGGGGAGCGAACAG
>ac5e97fceb148e8924bc1f1318374583
GGAATCTTGGACAATGGGGGCAACCCTGATCCAGCCATGCCGCGTGAGTGATGAAGGCCCTAGGGTTGTAAAGCTCTTTCAGTGGTGAAGATAATGACGGTAACCACAGAAGAAGCCCCGGCTAACTTCGTGCCAGCAGCCGCGGTAATACGAAGGGGGCTAGCGTTGTTCGGAATTACTGGGCGTAAAGCGCACGTAGGCGGACATCTAAGTCAGGGGTGAAATCCCGGGGCTCAACCCCGGAACTGCCTTTGATACTGGGTGTCTTGAGTCCGAGAGAGGTGAGTGGAACTCCGAGTGTAGAGGTGAAATTCGTAGATATTCGGAAGAACACCAGTGGCGAAGGCGGCTCACTGGCTCGGTACTGACGCTGAGGTGCGAAAGCGTGGGGAGCAAACAG
>7ef7da04c0ebd23c21e865328b536bc2
GGAATATTGGACAATGGGGGCAACCCTGATCCAGCAATGCCGCGTGTGTGATGAAGGCCCTAGGGTTGTAAAGCACTTTCGCCGATGACGATGATGACGGTAGTCGGATAAGAAGCCCCGGCTAACTCCGTGCCAGCAGCCGCGGTAATACGGAGGGGGCGAGCGTTGTTCGGAATTACTGGGCGTAAAGGGCGCGTAGGCGGCCATGTCAGTTGGGAGTGAAAGCCCCGGGCTCAACCTGGGAACTGCTCTCAATACTGCGTGGCTTGAGAACGGGAGAGGGTAGTGGAATTCCCAGTGTAGAGGTGAAATTCGTAGATATTGGGAAGAACACCAGTGGCGAAGGCGGCTGCCTGGCCCGTTTCTGACGCTGAGGCGCGAAAGCGTGGGGAGCAAACAG
>700caef651d70598bc267565da4c4e76
GGAATCTTGGACAATGGGCGAAAGCCTGATCCAGCCACGCCGCGTGAGTGATGAAGGCCTTCGGGTTGTAAAGCTCTGTGGGGAGGGACGAAAAAGGTGGTCAAGATAACGGGCCACCCTTGACGGTACCTCCTTAGCAAGCACCGGCTAACTCTGTGCCAGCAGCCGCGGTAAGACAGAGGGTGCAAACGTTGCTCGGAATCACTGGGCGTAAAGCGCGTGTAGGCGGGTCGGCAAGTCAGGTGTGAAATCCCTGGGCTCAACCCAGGAACTGCATCTGAAACTGCCAGCCTTGAGTGTCGGAGAGGGAAGCGGAATTCCTGGTGTAGAGGTGAAATTCGTAGATATCAGGAGGAACACCCGTGGCGAAGGCGGCTTCCTGGACGATTACTGACGCTGAGACGCGAAAGCGTGGGGAGCAAACAG
>179f981c3bd8e978dbbee910c7f81b18
AGAATCTTCCGCAATGGACGAAAGTCTGACGGAGCGACACCGCGTGTGGGAAGAAGTATTTAGGTATGTAAACCACTGTGGCAGGGGACGAATTATGACGGTACCCTGCTAGAAAGGACCTGCTAACTACGTGCCAGAAGCCTCGGTAATACGTAGGGTTCAAGCGTTATCCGGATTTACTGGGCGTAAAGCGTTCGTAGGTGGATTAGTAAGTGATAGGTCAAAGCCCACGGCCCAACCGTGGAAAGGCTTGTCATACTGCTAGTCTGGAGTTTGTTCGGGGAGATTGGAATTCTCGGTGGAGGGGTGAAATCCGTTGATATCGAGAGGAACGCCAAGGGTGAAGACAGGTCTCTAGGACACAACTGACACTGAGGGACGAAAGCTAGGGTAGCAAACGG
>2dea86fd3f0e8dec7dff4dbc1a3a2e40
AGAATCTTCCGCAATGGACGAAAGTCTGACGGAGCGACGCCGCGTGCGGGATGAAGGCCTTCGGGTTGTAAACCGCTGTCATAGGGGAGGAAATTTTGACCGATCCTAAGAGGAAGCACAGGCTAAGTTCGTGCCAGCAGCCGCGGTAATACGAACTGTGCAAACGTTATTCGGAATCACTGGGCTTAAAGGGTGCGTAGGCGGGTTTAAAGGTCTGATGTGAAAGCCCACGGCTCAACCGTGGAATTGCGTTGGAAACCATAAGCCTTGAGGAGATCAGAGGTGAGCGGAACTGATGGTGGAGCGGTGAAATGCGTTGATATCATCAGGAACACCGGTGGCGAAAGCGGCTCGCTGGGATCTTTCTGACGCTGAGGCACGAAAGCTAGGGGAGCGAACGG
>5d8345a093ef7b8ae7ad9aba47101ebc
AGAATCATTCGCAATGGGCGCAAGCCTGACGATGCGACGCTGCGTGAGTGATGAAGGCCTTCGGGTCGTAAAGCTCTTTCGCCAGGGAACAAGAGAAGGTGACAAATAATCACCTAATTTGAGGGTACCTGGTAAAGAAGCACCGGCTAACTCCGTGCCAGCAGCTGCGGTAATACGGAGGGTGCAAGCGTTAATCGGATTTATTGGGCGTAAAGGGGGCGCAGGCGGGAAGGACAGTCAGACGTGAAAGCCCGGGGCTCAACCTCGGAATTGCATTTGATACTTCCTTTCTTGAGGGTAGGCGGAGAAAACAGAATTCCACAAGTAGCGGTGAAATGCGTAGATATGTGGAAGAATACCGGTGGCGAAGGCGGTTTTCTAGCTTATACCTGACGCTGAGGCCCGAAAGCTAGGGGAGCGAACAG
>cb2eebe335d4335f3ca3abd0d7fe3a89
AGAATCTTCGGCAATGGGCGCAAGCCTGACCGAGCGACGCCGCGTGCGGGATGAAGGCCCTTGGGTTGTAAACCGCTGTCAGAGGGGATGAAATCCTTGAAGGCTATCCTTCTTGGTTGACAGAGCCTCAAAGGAAGCACGGGCTAAGTACGTGCCAGCAGCCGCGGTAATACGTACTGTGCGAACGTTATTCGGAATCACTGGGCTTAAAGGGTGCGTAGGCGGCCAGATAAGTAGGGTGTGAAATCCCTCGGCTCAACCGAGGAATTGCGCTCTAAACTGTTTGGCTCGAGTAAGATAGGGGTGTGTGGAACTTCCAGTGGAGCGGTGAAATGTGTTGATATTGGAAGGAACGCCGGTGGCGAAAGCGGCACACTGGGTCTTAACTGACGCTGAGGCACGAAAGCCAGGGGAGCGAACGG
>2156d567971cd8b0c81a9ea8babf8424
AGAATCTTCGGCAATGGGCGAAAGCCTGACCGAGCGACGCCGCGTGGAGGAAGAAGGCCCTTGGGTTGTAAACTCCTGTTGAGAGGGAGGAAATTTGACCGATCTCTTGAGGAAGCACAGGCTAAGTTCGTGCCAGCAGCCGCGGTAAGACGAACTGTGCAAACGTTATTCGGAATCATTGGGCTTAAAGGGCGCGTAGGCGGCTTAGTAAGTTGATGGTGAAATCCTAACGGCTCAACCGTAGAACTGCCTTCAATACTGCTAAGCTCGAGTGAGGTAGGGGCATCTGGAACTTCTAGTGGAGCGGTGAAATGTGTTGATATTAGAAGGAACGCCGGTGGCGAAAGCGAGATGCTGGCCCTCAACTGACGCTGAGGCGCGAAAGCTAGGGTAGCGAACGG
>a3b789f02dcbe815909f0945ea9ce0ce
GGAATATTCCGCAATGGGGGAAACCCTGACGGAGCGACGCTGCGTGAAGGATGAAGCCTTTAGGGGTGTAAACTTCTTTTCTTAGGGAGCAAGTTCTGAGTTAACCTAAGGAATAAGTGGCAGCTAATCACGTGCCAGCAGCTGCGGTAATACGTGAGCCACAAACGCTAACCGGAATTATTGGGCGTAAAGGGTCCGTAGGGGGATAAGTAAGTAGTGTGTTACAGGCATGGGCTCAACTCATGTTTTGCGCACTAAACTGCTTATCTAGAGGATGTTAGGGGCTAGTGGAATTTCCGGAGTAGGGGTAATATCCGTAGATACCGGAAGGAACACCAATAGCGAAGGCAACTAGCTGGAACATTCCTGACCCTCAGGGACGAAAGTGTGGGGAGCGAACAG
>32399e21b39080ba27b9eee4786b229c
GGAATATTGCACAATGGGGGAAACCCTGATGCAGCCATGCCGCGTGTGTGAAGAAGGCCTTCGGGTTGTAAAGCACTTTCAGTCGTGAGGAAGGCATATGCGTTAACAGCGTATGTGTTTGACGTTAGCGACAGAAGAAGCACCGGCTAACTCCGTGCCAGCAGCCGCGGTAATACGGAGGGTGCGAGCGTTAATCGGAATTACTGGGCGTAAAGCGCATGCAGGCGGCTTGTTAAGCCAGATGTGAAAGCCCGGGGCTCAACCTCGGAATAGCATTTGGAACTGGCAGGCTAGAGTCTTGTAGAGGGGGGTAGAATTTCAGGTGTAGCGGTGAAATGCGTAGAGATCTGAAGGAATACCGGTGGCGAAGGCGGCCCCCTGGACAAAGACTGACGCTCAGATGCGAAAGCGTGGGGAGCAAACAG
>7d3ee6efd1ee3f002e6506cd7f7a6d9e
GGAATCTTCCGCAATGGACGAAAGTCTGACGGAGCAACGCCGCGTGAGTGACGAAGGTTTTCGGATCGTAAAACTCTGTTGTGAGGGAAGAACAAGTGCCACTTAACTACTGGCACCTTGACGGTACCTCACCAGAAAGCCACGGCTAACTACGTGCCAGCAGCCGCGGTAATACGTAGGTGGCAAGCGTTGTCCGGAATTATTGGGCGTAAAGCGCGCGCAGGCGGTCCTTTAAGTCTGATGTGAAAGCCCACGGCTCAACCGTGGAGGGTCATTGGAAACTGGAGGACTTGAGTGCAGAAGAGGAAAGTGGAATTCCATGTGTAGCGGTGAAATGCGTAGAGATGTGGAGGAACACCAGTGGCGAAGGCGACTTTCTGGTCTGTAACTGACGCTGAGGCGCGAAAGCGTGGGGAGCAAACAG
>a316c85933531215c8751866cf25b327
GGAATTTTCCGCAATGGGCGCAAGCCTGACGGAGCAACGCCGCGTGAGGGAGGAAGGCCTGTGGGTCGTAAACCTCTTTTCTCAGGGAAGAAGATTTGACGGTACCTGAGGAATCAGCATCGGCTAACTCCGTGCCAGCAGCCGCGGTAAGACGGAGGATGCAAGCGTTATCCGGAATTATTGGGCGTAAAGCGTCCGTAGGTGGTTTGTCAAGTCTGTTGTTAAAGCTCACAGCTCAACTGTGAATCGGCAATGGAAACTGACAGACTAGAGTGTGGTAGGGGTAGAGGGAATTCCTAGTGTAGCGGTGAAATGCGTAGATATTAGGAAGAACACCAGTGGCGAAGGCGCTCTACTGGGCCATAACTGACACTGATGGACGAAAGCTAGGGGAGCGAAAGG
>491b7b8e69988e59771e0cc7bfa1f725
AGAATCTTCCGCAATGAACGAAAGTTTGACGGAGCGACGCCGCGTGATTGATGAAGCCTTTAGGGGTGTAAAGATCTTTTATAAGGGAGGAAATTTTTGACGTTACCTTATGAATAAGGGGCTCCTAATCTCGTGCCAGCAGGAGCGGTAATACGAGAGCCTCAAGCGTTATCCGGAATCATTGGGCGTAAAGGGTCCGTAGGTGGTGTTGTTAGTCTTTTGTGAAAGACCCGGGCTTAACTTGGGGAACGCGAAAGAAACGGCAACACTAGAGATTGTGAGGGGTGTGTGGAACTCATGGTGTAGGGGTGAAATCCGTTGATATCATGGGGAACACCAAAAGCGAAGGCAGCACACTGGCACATATCTGACACTAAGGGACGAAACCCTGGGTAGCGAATGG
>31f7824f97915758bb39eeff9e7f5eec
AGAATCTTCCGCAATGCACGAAAGTGTGACGGAGCGACGTCGCGTGATTGATGAAGTTCTTAGGAATGTAAAAATCTTTTATAAGGGAGGAAGTTTATTGACGTTACCTTATGAATAAGGGGTTGCTAAACTCGTGCCAGCAGCAGCGGTAATACGAGTGCCCCGAGCGTTATCCGGAATTATTGGGTGTAAAGGGTCCGCAGGCGGTTTTATTAGTCTTTCGTTAAAGCTCCCGGCTTAACTGGGAAAGTGCGAAAGAAACGGTAAAACTAGAGGTCATCAGAGGTGTGTAGAACTCATAGTGTAGGGGTGAAATCCGTTGATATTATGGGGAATACCGAATGCGAAGGCAGCACACTGGGGTGTACCTGACGCTCAGGGACGAAAGCGTGGGTAGCGAAGGG
>fee3ea97ccaa36069fcafa9831759632
AGAATCTTCCGCAATGCCCGCAAGGGTGACGGAGCGACGCCGCGTGCAGGAAGACGCCCTTCGGGGTGTAAACTGCTTTTATGTGGGAAGAATTAGTGACGGTACCACATGAATAAGAGGGTGCTAACTCTGTGCCAGCAGCAGCGGTAATACAGAGCCCTCAAGCGTTATCCGGATTCATTGGGCGTAAAGCGTCCGCAGGTGGTTTTGTAAGTCAATGGTCAAATCCTTCGGCCTAACCGAAGAACTGCCGTTGATACTGCAAAACTTGAGGCTGGGAGAGGTAAGCGGAACTGCAGGTGTAGTAGTAAAATGCGTTGATATCTGCAGGAACACCAAAGGCGAAGGCAGCTTACTGGAACAGTTCTGACACTCATGGACGAAAGCGTGGGTAGCGAATGG
>8fb1bf2976365414d159b58b1cd5ec67
CGAATCATTCACAATGGAGGAAACTCTGATGGTGCAACGCCGCGTGGAGGATGACGGCCTTCGGGTTGTAAACTCCTGTCACCAAGGAACAAACCTACGTGAAGAGCGTAGCTGAGTTAACTTGGAGAGGAAGCAGTGGCTAACTCCGTGCCAGCAGCCGCGGTAATACGGAGACTGCGAGCGTTACTCGGATTCACTGGGCGTAAAGCGTGCGTAGGCCGCCATGTGTGTCGGGTGTGAAATCTCGGGGCTTAACCCCGAAACTGCGCCCGAAACTACATGGCTAGAGTATCGGAGAGGTAAGCGGAATTCCAGGTGTAGCGGTGAAATGCGTAGATATCTGGAGGAACACCCATTGCGAAGGCAGCTTACTGGACGATTACTGACGCTGAGGTACGAAAGTGTGGGGAGCGAAAGG
>a0b191e2daa8f54e74e2594e74a70ad7
GGAATATTGGGCAATGGGCGCAAGCCTGACCCAGCCACGCCGCGTGAGTGATGAAGGCCTTCGGGTTGTAAAGCTCTGTGGGGAGGGACGAAAAGGGCGAGTCGAATAGGCTCGACGATTGACGGTACCTCCTTAGCAAGCACCGGCTAACTCTGTGCCAGCAGCCGCGGTAAGACAGAGGGTGCAAACGTTGCTCGGAATTACTGGGCGTAAAGCGCGTGTAGGCGGATTGCTAAGTCGGGTGTGAAATCCCCGGGCTCAACCCGGGAACTGCATTCGAAACTGGCAGTCTAGAGTGGTGGAGAGGGAAGCGGAATTCCCGGTGTAGAGGTGAAATTCGTAGATATCGGGAGGAACACCAGTGGCGAAGGCGGCTTCCTGGACACTGACTGACGCTGAGACGCGAAAGCGTGGGGAGCAAACAG
>81e4bba5db10a621b8b111733f14ef45
GGAATATTGCGCAATGGACGAAAGTCTGACGCAGCCACGCCGCGTGAGTGAGGAAGGCCTTCGGGTTGTAAAGCTCTGTCGCCTGGGAAAAACGGCTATTGGGGGAAAGTTCCAGTAGCGTGATGGTACCAGGAGAGGAAGCACCGGCAAACTCTGTGCCAGCAGCCGCGGTAATACAGAGGGTGCAAGCGTTGTTCGGAATTACTGGGCGTAAAGCGTGCGTAGTCGGTATTGAGAGTCGCGGGTGAAATCCCAGGGCTTAACCCTGGAACTGCCTGCGAGACCTCAGTACTAGAGTGTGAGAGGGGATAGTGGAATACCCAGTGTAGCGGTGAAATGCGTAGAGATTGGGTGGAACACCGGTGGCGAAGGCGGCTATCTGGCTCACAACTGACGATCAGGCACGAAAGCGTGGGGAGCAAACAG
>d39823f7acd9aa1eb1b2036a51821a95
GGAATTTTGCGCAATGGGGGAAACCCTGACGCAGCAACGCCGCGTGAGTGATGAAGGCTTTCGGGTCGTAAAGCTCTGTCAAGTGAGAAGAACCTGCCCTTTGCTAATATCACTGGGCACTGACGGTATCACTGAAGGAAGCACCGGCTAACTCCGTGCCAGCAGCCGCGGTAATACGGAGGGTGCAAGCGTTATTCGGAATCACTGGGCGTAAAGAGCGCGTAGGCGGTTTCTAAAGTCAGATGTGAAAGCCCGGGGCTCAACCCCGGAAGTGCATTTGAAACTTAGGGACTTGAGTATGGGAGAGGGAAGTGGAATTCCTGGTGTAGCGGTGAAATGCGTAGATATCAGGAGGAACACCGGTGGCGAAGGCGACTTCCTGGACCAATACTGACGCTGAGGCGCGAAGGCGTGGGGAGCAAACAG
>723ba1da18d53f4d357fab2cfeecd093
GGAATCTTGCACAATGGGCGCAAGCCTGATGCAGCAACGCCGCGTGCGGGAAGAAGGCCCTAGGGTTGTAAACCGCTTTCAGCAGGGAAGAAACTGACGGTACCTGCAGAAGAAGGTGCGGCCAACTACGTGCCAGCAGCCGCGGTGACACGTAGGCACCAAGCGTTATCCGGATTTATTGGGCGTAAAGAGCTCGTAGGCGGTTCGGTTAGTCGGGTGTGAAAACTTGAGGCTCAACCTCAAGAGGCCACCCGATACTGCTGTGACTAGAGTGCGGTAGGGGAGCGGGGAATTCATGGTGTAGCGGTGAAATGCGCAGATATCATGAGGAACACCAGTGGCGAAGGCGCCGCTCTGGGCCGTAACTGACGCTGAGGAGCGAAAGCGTGGGTAGCAAACAG
>144b6505c6efa98c4d9c2ef754511410
GGAATATTGGACAATGGGGGCAACCCTGATCCAGCAATGCCGCGTGTGTGAAGAAGGCCTGCGGGTTGTAAAGCACTTTCAGTAGAGAAGAAAAGCTATCGGTTAATACCCGAGAGTCTTGACGTAACCTACAGAAGAAGCACCGGCTAACTCCGTGCCAGCAGCCGCGGTAATACGGAGGGTGCGAGCGTTAATCGGAATTACTGGGCGTAAAGCGCGCGTAGGCGGCTAGGTCAGTCGAATGTGAAAGCCCCGGGCTTAACCTGGGAATTGCACTCGATACTGCCTGGCTAGAGTATGGGAGAGGGAAGTGGAATTTCCGGTGTAGCGGTGAAATGCGTAGATATCGGAAGGAACACCAGTGGCGAAGGCGACTTCCTGGACCAATACTGACGCTGAGGTGCGAAAGCGTGGGTAGCGAACAG
>565a1caff07830aa69cea677a3a77c8a
GGAATATTGCACAATGGGGGCAACCCTGATGCAGCAACGCCGCGTGGACGAAGAAGGCCTTCGGGTCGTAAAGTCCTTTTCTGAGGGAAGATAATGACGGTACCTCAGGAATAAGTCCCGGCTAACTACGTGCCAGCAGCCGCGGTAAAACGTAGGGGGCGAGCGTTATCCGGATTTATTGGGCGTAAAGCGCGCGTAGGCGGCTTGGTAAGTTGGACGTGAAAGCTCCCGGCTCAACTGGGAGAGGTCGTTCAAAACTGCCAGGCTCGAGGTTAGAAGAGGAGAGTAGAATTCCCGGTGTAGTGGTGGAATGCGTAGATATCGGGAGGAATACCAGTGGCGAAGGCGACTCTCTGGTCTACACCTGACGCTGAGGTGCGAAAGCGTGGGGAGCGAACGG
>32797eff8238ac5cfca9fff42eb59997
GGAATATTGCGCAATGGAGGCAACTCTGACGCAGCCATGCCGCGTGTGTGAAGAAGGCCTTAGGGTTGTAAAGCACTTTCAATTGGGAGGAAAGGTTGCAGGTTAATAGCCTGTAACTGTGACGTTACCTTTAGAAGAAGCACCGGCTAACTCCGTGCCAGCAGCCGCGGTAATACGGAGGGTGCGAGCGTTAATCGGAATTACTGGGCGTAAAGCGCGCGTAGGCGGTTGATTAAGTCGGATGTGAAAGCCCTGGGCTCAACCTGGGAACTGCATTCGATACTGGTCAACTAGAGTACGAGAGAGGGAGGTAGAATTCCACGTGTAGCGGTGAAATGCGTAGATATGTGGAGGAATACCGGTGGCGAAGGCGGCCTCCTGGCTCGATACTGACGCTGAGGTGCGAAAGCGTGGGGAGCAAACAG
>e51dc832e9ce959b214b37d8c7ccf54f
GGAATATTGGACAATGGGGGCAACCCTGATCCAGCAATGCCGCGTGTGTGAAGAAGGCCTGCGGGTTGTAAAGCACTTTCAGTAGAGAAGAAAAGCCTAGGGTTAATACCCCTGAGTCTTGACGTTACCTACAGAAGAAGCTCCGGCTAACTCCGTGCCAGCAGCCGCGGTAATACGGAGGGAGCGAGCGTTAATCGGAATTACTGGGCGTAAAGCGCGCGTAGGCGGCTTTGTAAGTCGGATGTGAAAGCCCTGGGCTCAACCTGGGAATGGCATTCGATACTGCATGGCTAGAGTATGGTAGAGGGAAGTGGAATTTCCGGTGTAGCGGTGAAATGCGTAGATATCGGAAGGAACACCAGTGGCGAAGGCGACTTCCTGGGCCAATACTGACGCTGAGGTGCGAAAGCGTGGGGAGCAAACAG
>5aac2f1124e19bcac9071e025b13fb3a
GGAATTTTTCGCAATGGGGGAAACCCTGACGAAGCAACGCCGCGTGGAGGATGAAGGCCCTCGGGTCGTAAACTCCTGTCGATCGGGAAGAATGCGTGCGGGTTAATACCCCGTTGCGTTGACTGTACCGGTGGAGGAAGCCACGGCTAACTCTGTGCCAGCAGCCGCGGTAAGACAGAGGTGGCAAGCGTTGTTCGGAATTACTGGGCGTAAAGGGCGCGCAGGCGGTTCGTCAAGTCCCGTGTGAAATCCCCCGGCTCAACTGGGGAACTGCGCGGGAAACTAGCGGGCTTGAGTTCGGGAGAGGAAAGCGGAATTCCGGGTGTAGCGGTGAAATGCGCAGATATCCGGAGGAACACCAGTGGCGAAGGCGGCTTTCTGGACCGACACTGACGCTGAGGCGCGAAAGCTAGGGGAGCGAACGG
>224203524a405f1288360c0100a504f7
GGAATTTTGCGCAATGGGGGAAACCCTGACGCAGCAACGCCGCGTGAGTGATGAAGGCTTTCGGGTCGTAAAGCTCTGTCAAGTGGGAAGAACCCACATGGTGATAATACCATCATGTGCTGACGGTACCACTGAAGGAAGCACCGGCTAACTCCGTGCCAGCAGCCGCGGTAATACGGGGGGTGCAAGCGTTATTCGGAATTACTGGGCGTAAAGAGCGCGTAGGCGGTCTCTTAAGTCAGGTGTGAAAGCCCGGGGCTTAACCCCGGAAGTGCACTTGAAACTAAGGGACTTGAGTATGGGAGAGGGAAGTGGAATTCCTGGTGTAGCGGTGAAATGCGTAGATATCAGGAGGAACATCGGTGGCGAAGGCGACTTCCTGGACCAATACTGACGCTGAGGCGCGAAGGCGTGGGGAGCAAACAG
>cd0efa04cba5edfd0da14322c7bfc7a1
GGAATATTGGACAATGGGCGCAAGCCTGATCCAGCAATGCCGCGTGTGTGAAGAAGGCCTTAGGGTTGTAAAGCACTTTCAATTGGGAAGAAAAGCTCTGGGTTAATACCCCGGAGTCTTGACGGTACCAATACAAGAAGCACCGGCTAACTCCGTGCCAGCAGCCGCGGTAATACGGAGGGTGCAAGCGTTAATCGGAATTACTGGGCGTAAAGCGCACGCAGGCGGTTTGCTAAGTCAGATGTGAAAGCCCCGGGCTTAACCTGGGAACTGCATTTGATACTGGCAGACTAGAGTATGGGAGAGAGAAGTGGAATTCCACATGTAGCGGTGAAATGCGTAGAGATGTGGAGGAACATCAGTGGCGAAGGCGACTTCTTGGCCCAATACTGACGCTCAGGTGCGAAAGCGTGGGGAGCAAACAG
>84469c92b10cb6eab94a939f3b625e20
GGAATTTTCCGCAATGGGCGAAAGCCTGACGGAGCAATCTCGCGTGAGGGATGACGGCCTATGGGTTGTAAACCTCTTTTTTCAGGGAGGAATCAATGACGTGTACCTGAAGAATAAGCATCGGCTAACTCCGTGCCAGCAGCCGCGGTAAGACGGAGGATGCAAGTGTTATCCGGAATCACTGGGCGTAAAGCGTCTGTAGGTGGTTTAATAAGTCAACTGTTAAATCTTGAAGCTCAACTTCAAAATCGCAGTCGAAACTATTAGACTAGAGTATAGTAGGGGTAAAGGGAATTTCCAGTGGAGCGGTGAAATGCGTAGAGATTGGAAAGAACACCGATGGCGAAGGCACTTTACTGGGCTATTACTAACACTGAGAGACGAAAGCTAGGGTAGCAAATGG
>def7e4804cf2955ee43125578a960b39
GGAATATTGGACAATGGGCGCAAGCCTGATCCAGCCATGCCGCGTGAGTGAAGAAGGCCTTAGGGTTGTAAAGCTCTTTCACCCGTGAAGATGATGACGGTAGCGGGAGAAGAAGCCCCGGCTAACTCCGTGCCAGCAGCCGCGGTAATACGGAGGGGGCGAGCGTTGTTCGGAATTACTGGGCGTAAAGGGCGCGTAGGCGGACGGTCAAGTCAGGGGTGAAAGTCCTGGGCTCAACCTGGGGACTGCCCTTGAAACTGACTGTCTTGAGACCGGGAGAGGATGGCGGAATTCCCAGTGTAGAGGTGAAATTCGTAGATATTGGGAAGAACACCGGTGGCGAAGGCGGCCATCTGGACCGGATCTGACGCTGAGGCGCGAAAGCGTGGGGAGCAAACAG
>3ea3946e5a6acf6714be69a100da6236
AGAATCTTCCGCAATGGACGAAAGTCTGACGGAGCGACGCCGCGTGATGGATGAAGGCCCTCGGGTTGTAAACATCTGTCGTAGGGGAGGAAATTTTGACCGATCCTAGGAGGAAGCACAGGCTAAGTTCGTGCCAGCAGCCGCGGTAATACGAACTGTGCAAACGTTATTCGGAATCACTGGGCTTAAAGGGTGCGTAGGCGGCTTTGTAGGTCAGATGTGAAAGCCCACGGCTCAACCGTGGAATTGCGTTTGAAACCACAAGGCTTGAGGGGATCAGAGGAGAGCGGAACTGATGGTGGAGCGGTGAAATGCGTTGATATCATCAGGAACACCGGTGGCGAAAGCGGCTCTCTGGGATCTTTCTGACGCTGAGGCACGAAAGCTAGGGGAGCGAACGG
>0223325304cae4c136c298429f883f44
GGAATATTGCGCAATGGACGAAAGTCTGACGCAGCGACGCCGCGTGGAGGATGAAGGTTTTCGGATCGTAAACTCCTGTCAAGAGGGAAGAAACCTATTAAGAATAATACTCTTAGTAATTGACGGTACCTCTAGAGGAAGCACCGGCTAATTCAGTGCCAGCAGCCGCGGTAATACTGAAGGTGCAAGCGTTAATCGGAATCACTGGGCGTAAAGCGCTCGTAGGTGGCTTTGTAAGTCAGATGTGAAAGCCCACGGCTCAACCGTGGAATTGCATTTGATACTGCATCGCTAGAGTATAGGAGAGGGAAGTGGAATTTCTGGTGTAGGAGTGAAATCCGTAGAGATCAGAAGGAACACCGGTGGCGAAGGCGACTTCCTGGACTATTACTGACACTGAGGAGCGAAAGCGTGGGGAGCAAACAG
>2a97c8f1813f5bac5910a8aee777f33c
AGAATCATTCGCAATGGGCGAAAGCCTGACGATGCGACGCTGCGTGAGCGATGAAGGCCCTCGGGTCGTAAAGCTCTTTCGCCAGGGAACAAGAGATATTGGATAATACCCAGTAAATTTGAGGGTACCTGGTAAAGAAGCACCGGCTAACTCCGTGCCAGCAGCTGCGGTAATACGGAGGGTGCAAGCGTTAATCGGATTCATTGGGCGTAAAGGGGGCGCAGGCGGACTAATAAGCCAGACGTGAAAGCCCGAGGCTCAACCTCGGAATTGCATTTGGAACTGTTAGTCTCGAGGGTAGGCGGAGAAAATGGAATTCCACAAGTAGCGGTGAAATGCGTAGATATGTGGAAGAACACCCGTGGCGAAGGCGATTTTCTAGCTTACTCCTGACGCTGAGGCCCGAAAGCTAGGGGAGCAAACAG
>2a46a53053392db6d537e71d6d721d0a
GGAATATTGGTCAATGGGCGAAAGCCTGAACCAGCTATGCCGCGTGCAGGATGAAGGTCTTTTGATTGTAAACTGCTTTTATGTAGAAAAAATAAGTCTCTGAGGAGGCCCATGATGGTACTACATGAATAAGCACCGGCTAACTCCGTGCCAGCAGCCGCGGTAAGACGGAGGGTGCAAGTGTTATCCGGATTTACTGGGTTTAAAGGGTGTTAAGGCGGTCGTATAAGTCGATAGTGAAAGCTAGCAGCTCAACTGTTAAGGTGCTATCGATACTGTACGACTTGAGTCTAGTGGAAGTAAGTGGAATTCTGCATGTAGCGGTAAAATGCTTAGATATGCAGAGGAACACCAATAACGAAGGTAGCTTACTATGCTACGACTGACGCTGACACACGAAAGCGTGGGGAGCAAACAG
>ae997a561a0f5473fafd6fe85398fc1d
AGAATCTTCCGCAATGGACGCAAGTCTGACGGAGCGACGCCGCGTGCGGGATGAAGGCCTTCGGGTTGTAAACCGCTGTCAGTGGGGAGCAAATGCATTGGGGCTATCTCCAATGTTTGAGCGATCCGCAGAGGAAGTACGGGCTAAGTTCGTGCCAGCAGCCGCGGTAACACGAACCGTACGAACGTTATTCGGAATCACTGGGCTTAAAGAGTCCGTAGGCGGCCAGGAAGGTGAGGTGTGAAATCCCACGGCCCAACCGTGGAACTGCGCTTCAAACCACCTGGCTCGAGGGAGATAGAGGAGAGCGGAACTCACGGTGGAGCGGTGAAATGCGTTGATATCGTGAGGAACACCGGTGGCGAAAGCGGCTCTCTGGGTCTCTTCTGACGCTGAGGGACGAAAGCTAGGGGAGCGAACGG
>a00860a56d2703503794b56998d50bf4
AGAATCTTCCGCAATGGACGCAAGTCTGACGGAGCGACGCCGCGTGCGGGATGAAGGCCTTCGGGTTGTAAACCGCTGTCAGTGGGGAGGAAATCTATCGGGGCTATCCCCGGTAGTTGACCGATCCGCAGAGGAAGTCCGGGCTAAGTACGTGCCAGCAGCCGCGGTAACACGTACCGGACGAACGTTATTCGGATTCACTGGGCTTAAAGAGTGCGTAGGCGGCTTGGTAGGTGGGGTGTGAAAGCCCACGGCTCAACCGTGGAATTGCGCTTCAAACCACTAGGCTTGAGGGAGACAGGGGTGAGCGGAACTGATGGTGGAGCGGTGAAATGCGTTGATATCATCAGGAACACCAGTGGCGTAGGCGGCTCACTGGGTCTCTTCTGACGCTGAGGCACGAAAGCTAGGGGAGCGAACGG
>ed97ce8444f23450ea2d7baf1275003d
GGAATATTGGACAATGGGCGGAAGCCTGATCCAGCCATCCCGCGTGCAGGATGAAGGCCCTCCGGGTCGTAAACTGCTTTTACAGGGGAAGAAACTCCCGGTCTTGACCGGGACTGACGGTACCCTGCGAACAAGCACCGGCTAACTCCGTGCCAGCAGCCGCGGTAATACGGAGGGTGCGAGCGTTATCCGGAATCACTGGGTTTAAAGGGTGCGCAGGCGGCGCGCTAAGTCAGGGGTGAAATCCCACCGCCCAACGGTGGAACTGCCCTTGATACTGGCGTGCTCGGATTGGCGCGAGGCAGGCGGAACGCGGCATGTAGCGGTGAAATGCTTAGATATGCCGCAGAACACCGATTGCGTAGGCAGCCTGCCAGAGCCATATCGACGCTGAGGCACGAAAGCGTGGGGAGCGAACAG
>36a7ba32f53b9dc3c96503f0255ff063
GGAATCTTGCACAATGGGCGAAAGCCTGATGCAGCGACGCCGCGTGGGGGATGAAGGCCCTAGGGTCGTAAACCCCTTTCAGCAGGGACGAAAATGACGGTACCTGCAGAAGAAGCCCCGGCCAACTACGTGCCAGCAGCCGCGGTAAGACGTAGGGGGCGAGCGTTGTCCGGATTTATTGGGCGTAAAGGGCTCGTAGGTGGTTGCGTAAGTCGGATGTGAAAACTCAGGGCTCAACTCTGAGACGCCATCCGATACTGCGCTGACTTGAGTCCGGTAGAGGAGTGTGGAATTCCTAGTGTAGCGGTGAAATGCGCAGATATTAGGAGGAACACCTATTGCGAAGGCAGCACTCTGGGCCGGTACTGACACTGAGGAGCGAAAGCGTGGGTAGCAAACAG
>c66f638c76f296bfb2739430b9565e9a
GGAATATTGGACAATGGGCGCAAGCCTGATCCAGCAATGTCGCGTGAATGATGAAGGCCTTAGGGCTGTAAAGTTCTTTCGGTGGGGAAGAAAATGACGGTACCCACAGAAGAAGTTCCGGCTAACTCCGTGCCAGCAGCCGCGGTAATACGGGGGGAGCTAGCGTTTTTCGGATTTACTGGGCGTAAAGGGCGTGTAGGCGGTTAATAAAGTTGAAAGTGAAATCCTTGGGCTTAACCTGAGAACTGCTTTCAAAACTCATTAACTAGAGAACGATAGAGGATAACAGAATTCCTAGTGTAGAGGTGAAATTCTTAGATATTAGGAGGAATACCGGTGGCGAAGGCGGTTATCTGGGTCGTTTCTGACGCTGAGGCGCGAAAGCGTGGGGAGCAAACAG
>09f31382314b7eaa6e43fc22130df4fd
GGAATATTGGACAATGGGCGCAAGCCTGATCCAGCAATGCCGCGTGTGTGAAGAAGGCCTGCGGGTTGTAAAGCACTTTCAGTAGAGAAGAAAAGCCTAGGGTTAATACCCTTGGGTCTTGACGTTAACTACAGAAGAAGCACCGGCTAACTCCGTGCCAGCAGCCGCGGTAATACGGAGGGTGCGAGCGTTAATCGGAATTACTGGGCGTAAAGCGCGCGTAGGTGGTTGTGTAAGTCGGATGTGAAAGCCCAGGGCTTAACCTTGGAATTGCATCCGATACTGCATAACTAGAGTATGGTAGAGGGAAGTGGAATTTCCGGTGTAGCGGTGAAATGCGTAGATATCGGAAGGAACACCAGTGGCGAAGGCGACTTCCTGGGCCAATACTGACACTGAGGTGCGAAAGCGTGGGGAGCAAACAG
>4a575a1eaecfdc1c373e9f7a50638bad
GGAATTTTCTGCAATGGGCGAAAGCCTGACAGAGCAATACTGCGTGAGGGATGAAGGCTTTCGAGTTGTAAACCTCTTTTATCAAGGAAGAAGATCTGACGTTACTTGATGAATAAGCATCGGCTAACTCCGTGCCAGCAGCCGCGGTAATACGGAGGATGCAAGTGTTATCCGGAATCACTGGGCGTAAAGCGTCTGTAGGTGGTTTAGAAAGTCTGTTGTTAAAGGCTGAGGCTCAACCTTAGTAAGGCAATAGATACTACTAGACTAGAGGATTGTAGAGGTAGAGGGAATTTCCAGTGGAGCGGTGAAATGCGTAGAGATTGGAAAGAACACCAAAGGCGAAGGCACTCTACTGGGCAATACCTGACACTGAGAGACGAAAGCTAGGGTAGCAAATGG
>2bf117f4232990b04f62c9646af4de31
GGAATATTGCGCAATGGAGGAAACTCTGACGCAGCCATGCCGCGTGAGTGAAGAAGGCCTTAGGGTTGTAAAGCTCTTTCAATAGTGAAGATAATGACGGTAGCTATAGAAGAAGCCCCGGCTAAATTCGTGCCAGCAGCCGCGGTAATACGAATGGGGCAAGCGTTGTTCGGAATCACTGGGCTTAAAGCGTGCGCAGGCGGATTTGCAAGTCAGGAGTGAAATCCCGGGGCTCAACCCCGGAACTGCTCTTGAAACTGCAAATCTAGAATCCTGGAGAGGTCGGGAGAATTCCTAGTGTAGAGGTGAAATTCGCAGATATTAGGAGGAATACCAGTGGCGTAGGCGCCCGACTGGACAGGTATTGACGCTCAGGCACGAAAGCGTGGGGAGCAAACAG
>88c02f2793261e89566dbf67fbd76b27
GGAATATTGGACAATGGGGGAAACCCTGATCCAGCAATGCCGCGTGTGTGAAGAAGGCCTTAGGGTTGTAAAGCACTTTCAATTGGGAAGAAAAGCATAAGGTTAATACCCTTGTGTCTTGACGGTACCTTTACAAGAAGCACCGGCTAACTCCGTGCCAGCAGCCGCGGTAATACGGAGGGTGCAAGCGTTAATCGGAATTACTGGGCGTAAAGCGCACGCAGGCGGTTTGTTAAGTCAGATGTGAAAGCCCCGGGCTCAACCTGGGAACTGCATTTGATACTGGCAAACTAGAGTATGGTAGAGAGAAGTGGAATTCCACATGTAGCGGTGAAATGCGTAGATATGTGGAGGAACATCAGTGGCGAAGGCGACTTCTTGGACCACTACTGACGCTCAGGTGCGAAAGCGTGGGGAGCAAACAG
>b838779449a0556661c4b389f66bcef5
GGAATATTGCGCAATGGGGGAAACCCTGACGCAGCAACGCCGCGTGAAGGATGAAGGTTCTTGGATCGTAAACTTCTTTTCTGAGGGAAGAGTAAGGACGGTACCTCAGGAATAAGTCACGGCTAACTACGTGCCAGCAGCCGCGGTAACACGTAGGTGGCGAGCGTTATCCGGATTTACTGGGCGTAAAGGGCACGCAGGCGGTTGATCAAGTTTGGCGTGAAATCTCCCGGCTTAACTGGGAGCGGTCGTTGAATACTGATTGACTTGAGTCAATGAGAGGGGTGCGGAATTACCGGTGTAGTGGTGGAATGCGTAGATATCGGTAGGAACACCAGTGGCGAAAGCGGCACCCTGGCATTGTACTGACGCTCATGTGCGAAAGCGTGGGTAGCGAACGG
>e2f141ec78c75a6074de17a6078e2cdf
CGAATATTCCGCAATGCGCGAAAGCGTGACGGAGCAATGCCGCGTGAAGGATGAAGCCCCTAGGGGTGTAAACTTCTGTCAGGGTCTAGGAATTTTGACCAAACCCAAAGGAAGGACCGGCTAACTCTGTGCCAGCAGCCGCGGTAATACAGAGGGTCCAAGCGTTAATCGGAATCACTGGGCTTAAAGGGTGCGCAGGCGGATGGGCAAGTGCGTTGTGAAATCCCACGGCTTAACCGTGGAATTGCTTCGCAGACTGCTCATCTTGAACCCGGCAGGGGCTGTCAGAACGTTAGGTGGAGCGGTGAAATGCGTAGATATCTAACGGAATGCCAATGGAGAAGTCAGACAGCTGGGCCGGCGTTGACGCTCAGGCACGAAAGCATGGGTAGCGAACGG
>bdd94252835506f28ed6221936194195
GGAATATTGGACAATGGGGGCAACCCTGATCCAGCGATGCCGCGTGTGTGAAGAAGGCCTGAGGGTTGTAAAGCACTTTTAGTGGGGAGGAAGCTTGCTAGGTTAAGAGCTAGGTAAGTTGACGTTACCCACCATAAACAGCACCGGCTAACTCCGTGCCAGCAGCCGCGGTAATACGGGGGGTGCAAGCGTTAATCGGAGTTATTGGGCGTAAAGGGTACGTAGGTTGTTATTTAAGTCATGTGGGAAATACCTGGGCTCAACCTGGGAATGACGGATGATACTGGATAACTAGAGTATAGTAGAGGGTAGTGGAATTTCCGGTGTAGCGGTGAAATGCGTAGAGATCGGAAGGAACACCAGTGGCGAAGGCGGCTACCTGGACTAATACTGACACTGAGGTACGAAAGCGTGGGTAGCAAACAG
>abb982e517a73adaf0baea0e64373acc
GGAATTTTCCGCAATGGGCGAAAGCCTGACGGAGCAATACCGCGTGAGGGATGACAGTAAATAAATTGTAAACCTCTTTTTTCAGGGAAGAAGATATGACGCAAACTGAAGAATAAGCATCGGCTAACTCCGTGCCAGCAGCCGCGGTAATACGGAGGATGCAAGCGTTGTCCGGAATCATTGGGCGTAAAGCGTCTGCAGGTGGTTTAGAAAGTCTGTTGTTAAAGCCTAGGGCCTAACCCTAGATCAGCAGTGGAAACTCCTAGACTTGAGCATGATAAGGGTAGAGGGAATTTCCAGTGTAGCGGTGAAATGCGTAGATATTGGAAAGAACACCAGTGGCGAAAGCGCTCTACTAGGTCATAGCTGACACTCAGAGACGAAAGCTAGGGGAGCAAATGG
>de3b0e1d6f911c67a731d76203936541
GGAATCTTCCGCAATGGGCGAAAGCCTGACGGAGCAACGCCGCGTGAGTGAAGACGGCCTTCGGGTTGTAAAGCTCTGTTATACGGGACGAAAAATCTTGTGGTTAATACCCATAAGAAGTGACGGTACCGTAAGAGAAAGCCACGGCTAACTACGTGCCAGCAGCCGCGGTAATACGTAGGTGGCAAGCGTTGTCCGGAATTATTGGGCGTAAAGGGCGCGCAGGCGGCTTCTTAAGTCTGTCTTAAAAGTGCGGGGCTTAACCCCGTGATGGGATGGAAACTGGGAAGCTCAGAGTATCGGAGAGGAAAGCGGAATTCCTAGTGTAGCGGTGAAATGCGTAGATATTAGGAGGAACACCAGTGGCGAAAGCGGCTTTCTGGACGAAAACTGACGCTGAGGCGCGAAAGCCAGGGGAGCGAACGG
>b38c9692573485099ca40b12ea6ed80e
AGAATCTTCCCCAATGCACGAAAGTGTGAGGGAGCAATGCCGCGTGCAGGATTAAGGCCTTCGGGTTGTAAACTGCTTTTATTAGTGAAGAACAAATGACGGTAACTAATGAATAAGAGGTTGCTAACTCTGTGCCAGCAGCAGCGGTAATACAGAGACCTCGAGCGTTATCCGGATTTACTGGGTGTAAAGGGTCCGCAGGCGGGCTTGTAAGTCATATGTCAAATCACTAGGCTCAACCTAGTGACTGCGTGTGATACTGCAAGTCTAGAGGCTGGGAGAGGCTAACGGAATTACCGGTGTAGCGGTAAAATGCGTTAATATCGGTAAGAACACCAAATGCGAAGGCAGTTGGCTGGAACAGTTCTGACGCTCAGGGACGAAAGCGTGGGTAGCGAAAGG
>066316a19a5660d61cccfbb004970f20
GGAATTTTCCGCAATGGGCGCAAGCCTGACGGAGCAACGCCGCGTGAGGGAGGAAGGCCTTTGGGTTGTAAACCTCTTTTCTTAAGGAAGAAGCTCTGACGGTACTTAAGGAATAAGCATCGGCTAACTCCGTGCCAGCAGCCGCGGTAAGACGGAGGATGCAAGCGTTATCCGGAATTATTGGGCGTAAAGCGTCCGTAGGTGGCAGGCCAAGTCTACTTTTAAAGCGTGCAGCTCAACTGCATATCGGGAGTGGAAACTGGTCAGCTAGAGTTCGGTAGGGGCAGAGGGAATTCCCGGTGTAGCGGTGAAATGCGTAGATATCGGGAAGAACACCAGTGGCGAAAGCGCTCTGCTGGGCCTGAACTGACACTGATGGACGAAAGCTAGGGGAGCGAAAGG
>00f42fc70d7cf59128ef8edaea7aa5c5
CGAATATTCCACAATGCGCGAAAGCGTGATGGAGCAATGCCGCGTGAAGGATGAAGCATCTAGGTGTGTAAACTTCTGTCAGGGTTTAGGAATCCATGACCAGACCCAAAGGAAGAGCCGGCTAACTCTGTGCCAGCAGCCGCGGTAATACAGAGGGCTCGAGCGTTAATCGGAATCACTGGGCTTAAAGGGTGCGTAGGCGGATAGGTAAGTATCTTGTGAAATCCCAGGGCTCAACCCTGGAATTGCTTGGTAAACTGCCCGTCTTGAGCCCGACAGGGGTCGTCAGAACGCTAGGTGGAGCGGTGAAATGCGTAGATATCTAGCGGAATGCCAAAGGTGAAGACAGACGACTGGGTCGGCGCTGACGCTGAGGCACGAAAGCGTGGGTAGCGAACGG
>f9107b67642b62b1aabb7ea419e29a30
GGAATATTGGACAATGGGCGAAAGCCTGATCCAGCAATGCCGCGTGAGTGATGAAGGCCTTAGGGTTGTAAAGCTCTTTTACCCGGGATGATAATGACAGTACCGGGAGAATAAGCTCCGGCTAACTCCGTGCCAGCAGCCGCGGTAATACGGAGGGAGCTAGCGTTATTCGGAATTACTGGGCGTAAAGCGCACGTAGGCGGCTTTGTAAGTTAGAGGTGAAAGCCTGGAGCTCAACTCCAGAACTGCCTTTAAGACTGCATCGCTTGAATCCAGGAGAGGTGAGTGGAATTCCGAGTGTAGAGGTGAAATTCGTAGATATTCGGAAGAACACCAGTGGCGAAGGCGGCTCACTGGACTGGTATTGACGCTGAGGTGCGAAAGCGTGGGGAGCAAACAG
>03928e67495f1525af1459694bbde9ef
AGAATATTCCGCAATGGACGAAAGTCTGACGGAGCGACGCCGCGTGCAGGAAGACGCCCTTCGGGGTGTAAACTGCTTTTATGTGGGAAGAATTTGTGACGGTACCACATGAATAAGAGGTTGCTAACTCTGTGCCAGCAGCAGCGGTAATACAGAGACCTCAAACGTTATCCGGATTCATTGGGCGTAAAGCGTCCGCAGGTGGTTTGGACAGTTAATGGTTAAATCCTGATGCTCAACATCAGGACCGCCATTAATACTACCAGACTTGAGGCTGGAAGAGGCAAGCGGAACTATCGGTGTAGTCGTAATAAGCGCTGATATCGATAGGAACACCAAAGGCGAAGGCAGCTTGCTAGTACATGCCTGACACTCATGGACGAAAGCGTGGGTAGCGAAGGG
>4caa7fb77e13947069a7b67751ed4159
GGAATATTGCACAATGGGGGAAACCCTGATGCAGCCATGCCGCGTGTGTGAAGAAGGCCTTCGGGTTGTAAAGCACTTTCAGTTGTGAGGAAGGCATTATCGTTAATAGCGGTAGTGTTTGACGTTAGCAACAGAAGAAGCACCGGCTAACTCCGTGCCAGCAGCCGCGGTAATACGGAGGGTGCGAGCGTTAATCGGAATTACTGGGCGTAAAGCGCATGCAGGCGGCTTGTTAAGCCAGATGTGAAAGCCCGGGGCTCAACCTCGGAATAGCATTTGGAACTGGCAGGCTAGAGTCTTGTAGAGGGGGGTAGAATTTCAGGTGTAGCGGTGAAATGCGTAGAGATCTGAAGGAATACCGGTGGCGAAGGCGGCCCCCTGGACAAAGACTGACGCTCAGATGCGAAAGCGTGGGGAGCAAACAG
>6bbe682a7a94cce8b2ec3b12fe32f582
GGAATCATAGACAATGGGGGCAACCCTGATCTTGCCATGCCGCGTGAGCGATGAAGGCCTTAGGGTTGTAAAGCTCTTTCACCGGTGAAGATAATGACGGTAGCCGGAGAAGAAGCCCCGGCTAACTCCGTGCCAGCAGCCGCGGTAATACGGAGGGGGCTAGCGTTGTTCGGAATTACTGGGCGTAAAGCGCGCGTAGGCGGGCTGTTAAGTCGGGGGTGAAATCCCGGGGCTCAACCCCGGAACTGCCCTCGATACTGGCAGCCTAGAGGATGAGAGAGGCGAGTGGAATTCCGAGTGTAGAGGTGAAATTCGTAGATATTCGGAGGAACACCAGTGGCGAAGGCGGCTCGCTGGCTCATTTCTGACGCTGAGGTGCGAAAGCGTGGGGAGCAAACAG
>a635fd7b0296d6c8617ae1438e5cb965
GGAATATTGCGCAATGGTCGAAAGACTGACGCAGCGACGCCGCGTGTGGGAGGAAGCCTTTCGGGGTGTAAACCACTGTCAGATGGGAAGAACAATGCATGTTCGAATAGGGCATGCACCTGACGGTACCATCAGAGGAAGCGCCGGCTAACTCCGTGCCAGCAGCCGCGGTAAGACGGAGGGCGCAAGCGTTGTTCGGAATTACTGGGCGTAAAGCGCGGGCAGGTGGTCTGTTAAGTCTTCTGTGAAACTCCGGGGCTCAACCCCGGACATGCAGGAGATACTGGCAGACTTGAGACCGGTAGAGGCTAGCGGAATTCCTGGTGTAGCGGTGGAATGCGTAGATATCAGGAAGAACACCGGTGGCGAAGGCGGCTAGCTGGGCCGGGTCTGACACTCATCCGCGAAAGCGTGGGGAGCAAACAG
>9a03a6d29abfe6c9bb5d6223f2c235a0
GGAATATTGCACAATGGACGCAAGTCTGATGCAGCAACGCCGCGTGAACGAAGAAGGTTTTCGGATCGTAAAGTTCTTTTCTTAGGGAAGAAAAAAATGACGGTACCTAAGGAATAAGCACCGGCTAACTACGTGCCAGCAGCCGCGGTAATACGTAGGGTGCAAGCGTTATCCGGAATCACTGGGCGTAAAGGGTGCGTAGGCGGTTTTACAAGTCAGAAGTGAAAGGCTATGGCTCAACCATAGTAAGCTTTTGAAACTGTAAGACTTGAATGCAGGAGAGGTAAGTGGAATTCCTAGTGTAGCGGTGAAATGCGTAGATATTAGGAGGAACACCAGTGGCGAAGGCGACTTACTGGACTGTTATTGACGCTGAGGCACGAAAGCGTGGGGAGCGAACAG
>74217ea2eabe75cf7c1d6e47c361395d
AGAATCTTCGGCAATGGACGCAAGTCTGACCGAGCGACGCCGCGTGCGGGATGAAGGCTTTCGGGTTGTAAACCGCTGTCAGAGGGGAGGAAATCCGTGTGGGCTATCCCGCACGGTTGACCTATCCTCAGAGGAAGGACGGGCTAAGTTCGTGCCAGCAGCCGCGGTAACACGAACCGTCCAAACGTTATTCGGAATCATTGGGCTTAAAGGGTGCGTAGGCGGTGCGGTAAGTTGGGTGTGAAATCCCTCGGCTCAACCGAGGAACTGCGCCCAATACTGCCACACTCGAGGGAGACAGAGGTAAGCGGAACTGATGGTGGAGCGGTGAAATGCGTTGATATCATCAGGAACACCAGTGGCGAAAGCGGCTTACTGGGTCTCTTCTGACGCTGAGGCACGAAAGCTAGGGTAGCGAACGG
>da1c3c5df9e74aabe16ae344c8e9cd47
GGAATATTGCACAATGGGCGCAAGCCTGATGCAGCAATGCCGCGTGTGTGAAGAAGGCCTGCGGGTTGTAAAGCACTTTCAGTAGAGAAGAAAAGCCTACGGTTAATACCCGTGAGTCTTGACGTAACCTACAGAAGAAGCACCGGCTAACTCCGTGCCAGCAGCCGCGGTAATACGGAGGGTGCAAGCGTTAATCGGAATTACTGGGCGTAAAGCGCGCGTAGGCGGCTTTGTAAGTCGGATGTGAAAGCCCCGGGCTTAACCTGGGAATTGCATTCGATACTGCAGAGCTAGAGTATGGTAGAGGGAAGTGGAATTCCGGGTGTAGCGGTGAAATGCGTAGATATCCGGAGGAACACCAGTGGCGAAGGCGACTTCCTGGGCCAATACTGACGCTGAGGTGCGAAAGCGTGGGGAGCAAACAG
>881e0438d0592242e80da27a89556ad0
GGAATATTGGACAATGGGGGCAACCCTGATCCAGCAATGCCGCGTGTGTGAAGAAGGCCTGCGGGTTGTAAAGCACTTTCAGTAGAGAAGAAAAGCCTAGGGTTAATACCCCTGAGTCTTGACGTTACCTACAGAAGAAGCTCCGGCTAACTCCGTGCCAGCAGCCGCGGTAATACGGAGGGAGCGAGCGTTAATCGGAATTACTGGGCGTAAAGCGCGCGTAGGCGGCTTTGTAAGTCGGATGTGAAAGCCCTGGGCTTAACCTGGGAATTGCATTCGATACTGCAGAGCTAGAGTATGGTAGAGGGAAGTGGAATTTCCGGTGTAGCGGTGAAATGCGTAGATATCGGAAGGAACACCAGTGGCGAAGGCGACTTCCTGGGCCAATACTGACGCTGAGGTGCGAAAGCGTGGGGAGCAAACAG
>6d27c36787d7ccc3e37befb0c2095024
AGAATCTTCGGCAATGAGCGAAAGCTTGACCGAGCGACGCCGCGTGCGGGATGAAGGCCTTCGGGTTGTAAACCGCTGTCAGAGGGGATGAAATGCTGGGGGGTTCTCCCCCCAGTTTGACATAGCCTCAGAGGAAGTCCGGGCTAAGTTCGTGCCAGCAGCCGCGGTAATACGAACCGGACAAACGTTATTCGGAATCATTGGGCTTAAAGGGTGCGTAGGCGGCACGGCAGGTTGGATGTGAAATCCCTCGGCTCAACCGAGGAACTGCGTCCAAAACCGCCGTGCTAGAGGGAGACAGAGGTAAGCGGAACTGATGGTGGAGCGGTGAAATGCGTTGATATCATCAGGAACACCAGTGGCGAAAGCGGCTTACTGGGTCTTTTCTGACGCTGAGGCACGAAAGCTAGGGTAGCGAACGG
>1f5f5be074afe4669b9620cf7f653a4d
GGAATATTGGACAATGGGGGCAACCCTGATCCAGCCATGCCGCGTGTGTGAAGAAGGCTTTCGGGTTGTAAAGCACTTTCAGCGAGGAGGAAATGATTGGGGTTAATACCCCCGGTTTTTGACGTTACTCGCAGAAGAAGCACCGGCTAACTCCGTGCCAGCAGCCGCGGTAATACGGAGGGTGCAAGCGTTAATCGGAATTACTGGGCGTAAAGCGCGCGTAGGCGGTCTGGTCAGTTGGGTGTGAAAGCCCCGGGCTTAACCTGGGAACTGCATTCAATACTGCCAGACTGGAGTATGGGAGAGGGTAGTGGAATTCCACGTGTAGCGGTGAAATGCGTAGATATGTGGAGGAACACCCGTGGCGAAGGCGACTGCCTGGCCCAATACTGACGCTGAGGTGCGAAAGCGTGGGTAGCGAACAG
>df618f157065e2ede68dff329dd2a509
AGAATCTTCCGCAATGGACGAAAGTCTGACGGAGCGACGCCGCGTGCGGGATGAAGGCCTTCGGGTTGTAAACCGCTGTCATAGGGGAGGAAATTTTGACCGATCCTAAGAGGAAGCACAGGCTAAGTTCGTGCCAGCAGCCGCGGTAATACGAACTGTGCAAACGTTATTCGGAATCACTGGGCTTAAAGGGTGCGTAGGCGGGTTTAAAGGTCTGATGTGAAAGCCCACGGCTCAACCGTGGAATTGCGTTGGAAACCATAAGCCTTGAGGAGATCAGAGGTGAGCGGAACTGATGGTGGAGCGGTGAAATGCGTTGATATCATCAGGAACACCGGTGGCGAAAGCGGCTCACTGGGATCTTTCTGACGCTGAGGCACGAAAGCTAGGGGAGCGAACGG
>b5ca00d310d449052767df18fbd65cb5
GGAATATTGGACAATGGGCGGAAGCCTGATCCAGCCATGCCGCGTGCAGGAAGACTGCCCTATGGGTTGTAAACTGCTTTTATACGGGAAGAAACCCACCTACGTGTAGGTGGCTGACGGTACCGTAAGAATAAGCATCGGCTAACTCCGTGCCAGCAGCCGCGGTAATACGGAGGATGCAAGCGTTATCCGGAATCATTGGGTTTAAAGGGTCCGTAGGTGGACAATTAAGTCAGAGGTGAAATCCTGCAGCTCAACTGTAGAATTGCCTTTGATACTGGTTGTCTTGAGTCGTTGTGAAGTAGTTAGAATATGTAGTGTAGCGGTGAAATGCATAGATATTACATAGAATACCAATTGCGAAGGCAGATTACTAACAACGTACTGACACTGATGGACGAAAGCGTGGGGAGCGAACAG
>58ba7a8b61fc4169f9d7844aa55f412f
GGAATATTGCACAATGGAGGAAACTCTGATGCAGCAATGCCGCGTGTGTGAAGAAGGCCTTCGGGTTGTAAAGCACTTTCAATAGGGAGGAAAAGTAGTAAGTTAATACCTTGCTACCGTGACGTTACCTATAGAAGAAGGACCGGCTAACTCCGTGCCAGCAGCCGCGGTAATACGGAGGGTCCGAGCGTTAATCGGAATTACTGGGCGTAAAGCGCGCGTAGGCGGATATATAAGTCAGATGTGAAATCCCCGGGCTCAACCTGGGAACTGCATTTGAAACTGTATATCTAGAGTGTGGTAGAGGTGAGTGGAATTTCAGGTGTAGCGGTGAAATGCGTAGAGATCTGAAGGAACATCAGTGGCGAAGGCGACTCACTGGGCCATTACTGACGCTGAGGTGCGAAAGCGTGGGTAGCAAACAG
>cf9b8edec15d588720c0d236bec48c3b
AGAATCTTCCGCAATGGACGAAAGTCTGACGGAGCGACGCCGCGTGCGGGATGAAGGCCTTCGGGTTGTAAACCGCTGTCAGAGGGGAGCAAATTTTGAGCGATCCTCAGAGGAAGCACAGGCTAAGTTCGTGCCAGCAGCCGCGGTAACACGAACTGTGCGAACGTTATTCGGAATCACTGGGCTTAAAGGGTGCGTAGGCGGCAATGTAGGTGGGGTGTGAAATCCCTCGGCTCAACCGAGGAACTGCGCTCCAAACCACATAGCTAGAGGGAGACAGAGGTGAGCGGAACTGATGGTGGAGCGGTGAAATGCGTTGATATTATCAGGAACACCGGTGGCGAAAGCGGCTCACTGGGTCTCTTCTGACGCTGAGGCACGAAAGCTAGGGGAGCGAACGG
>c5e512a0361dbb9762aece1f4bb13872
AGAATCTTCCGCAATGGACGAAAGTCTGACGGAGCGACGCCGCGTGGAGGAAGAAGGCCTTCGGGTTGTAAACTCCTGTCAGAGCTTAAGAACCCCTGGTGGTTAATACCCATCAGGCTGACAAAGGGCTCAAAGGAAGCCACAGCTAACTTCGTGCCAGCAGCTGCGGTAATACGAAGGTGGCGAGCGTTGTTCGGATTCACTGGGCATAAAGGGCGTGTAGGCGGCTTGGTAAGCGGTGTGTGAAAGCCCGGGGCTCAACCCCGGAACTGCACACCGAACTGCCGGGCTAGAGAACGAGAGGGGACTGTGGAACTCTAGGTGGAGCGGTGAAATGCGTAGATATCTAGAGGAACACCGGTGGCGAAAGCGACAGTCTGGCTCGTTTCTGACGCTGAGGCGCGAAAGCGTGGGTAGCAAACAG
>424cf53631075a27fe2e9ff77e9ba67b
AGAATCTTTGTCAATGGACGAAAGTCTGAACAAGCGACGCCGCGTGCGGGATGAAGGCCCTCGGGTTGTAAACCGCTGTCGTAGGGGAACAAATTCTTGGGGGTACTCCCCCTTGATTGAGTGATCCTAGGAGGAAGGACGGGCTAAGTTCGTGCCAGCAGCCGCGGTAAGACGAACCGTCCAAACGTTATTCGGTATCACTGGGCTTAAAGAGTTCGTAGGCGGTCGTGTAGGTCAGGTGTGAAATCCCACAGCTCAACTGTGGAACTGCGCTTGAAACCACACGACTTGAGGGAGATAGAGGTGAGCGGAACAGATGGTGGAGCGGTGAAATGCGTTGATATCATCTGGAACACCGGTGGCGAAAGCGGCTCACTGGATCTCTTCTGACGCTGAGGAACGAAAGCTAGGGTAGCGAACGG
>ecf26a87c60fd78feb2d0ff2ebfd48e8
GGAATCTTAGACAATGGGCGCAAGCCTGATCTAGCCATACCGCGTGAGTGATGAAGGCCCTAGGGTCGTAAAGCTCTTTCGCCAGGGATGATAATGACAGTACCTGGTAAAGAAGTCCCGGCTAACTCCGTGCCAGCAGCCGCGGTAATACGGAGGGGACTAGCGTTGTTCGGAATTACTGGGCGTAAAGCGCACGTAGGCGGACCAGAAAGTTGGGGGTGAAATCCCGGGGCTCAACCCCGGAACTGCCTCCAAAACTCCTGGTCTAGAGTTCGAGAGAGGTGAGTGGAATTCCGAGTGTAGAGGTGAAATTCGTAGATATTCGGAGGAACACCAGTGGCGAAGGCGGCTCACTGGCTCGATACTGACGCTGAGGTGCGAAAGTGTGGGGAGCAAACAG
>9a136ce18a59571abfb2f0940c5da1a4
AGAATCTTCCGCAATGGACGAAAGTCTGACGGGGCGACGCCGCGTGAACGAAGAAGGCCTTCGGGTTGTAAAGTTCTGTCAGGAGGGAAGAAATGTGGCAGTAAAGCTGTCACTTGACGTTACCTCTGGAGGAAGCCCTGGCTAACTCCGTGCCAGCAGCCGCGGTAATACGGAGAGGGCAAGCGTAGTTCGGAATCACTGGGCATAAAGCGCACGTAGGCGGATTGGAAAGTCGGTTGTGAAAGCCCGGGGCTCAACCCCGGAATTGCTTCCGAAACTTCCAGTCTGGAGGACAAGAGGGGAGAGTGGAACTTCTGGTGGAGCGGTGAAATGCGTAGATATCAGAAGGAACACCGGTGGCGAAAGCGACTCTCTGGCTTGTTTCTGACGCTGAGGTGCGAAAGCTAGGGGAGCGAACGG
>f14fd512b5242b8cd8a658f1daf45789
AGAATCTTCGGCAATGGACGCAAGTCTGACCGAGCGACGCCGCGTGCGGGATGAAGGCCCTTGGGTTGTAAACCGCTGTCAGAGGGGATGAAGTTCCGGAAGGCTATCCTTCCGGTTTGACAAAGCCTCAGAGGAAGCCCGGGCTAAGTACGTGCCAGCAGCCGCGGTAATACGTACTGGGCGAACGTTATTCGGAATCACTGGGCTTAAAGGGTGCGTAGGCGGCTAGACAAGTAGGATGTGAAATCTTCCGGCTTAACCGGAAAACTGCGTTCTAAACTGTTTGGCTTGAGTAAGATAGGGGTGTGCGGAACTTCCGGTGGAGCGGTGAAATGTGTTGAGATCGGAAGGAACGCCGGTGGCGAAAGCGGCACACTGGGTCTTTACTGACGCTGAGGCACGAAAGCCAGGGGAGCGAACGG
>4f3d805885ebbc7644ab91788ba26f5f
AGAATCATTGTCAATGGGCGAAAGCCTGAACGTGCGATACCGCGTGTGGGATGAAGGCGGATACCGTTGTAAACCACTGTCAGAGGCTATGAATAAGGCGGGGTTAATACCCCCGTTGATGACGTAAACCTCAGAGGAAGTCGCAGCTAACTACGTGCCAGCAGCTGCGGTAATACGTAGGCGGCGAACGTTACTCGGAATCACTGGGCTTAAAGGGCGTGTAGGCGGCACATCAAGTTGGAGTTGAAATCCGGCGGCTTAACCGTCGAACTGGCCCCAATACTGATGAGCTAGAGTCGCGGAGGGGATGCTGGAACTCGTGGTGGAGCGGTGGAATGCGCAGAGATCACGAGGAACACCGAAGGCGAAGGCAGGCATCTGGACGACGACTGACGCTGAGGCGCGAAAGCTAGGGGAGCAAACAG
>20906418c14d227bed98391f90231459
GGAATATTGCACAATGGGGGAAACCCTGATGCAGCCATGCCGCGTGTGTGAAGAAGGCTCTAGGGTTGTAAAGCACTTTCAGTGGGGAGGAAAAGTTAGTAGTTAATACCTGCTAGCCCTGACGTTACCCACAGAAGAAGCACCGGCTAACTCCGTGCCAGCAGCCGCGGTAATACGGAGGGTGCAAGCGTTAATCGGAATTACTGGGCGTAAAGCGCGCGTAGGCGGCTTGTTAAGTCGGATGTGAAAGCCCCGGGCTCAACCTGGGAACTGCATTCGATACTGGCGAGCTAGAGTACGAGAGAGGGTGGTAGAATTTCTAGTGTAGCGGTGAAATGCGTAGATATTAGAAGGAATACCGGTGGCGAAGGCGGCCACCTGGCTCGATACTGACGCTGAGGTGCGAAAGCGTGGGGAGCAAACAG
>cdf1efc42484bc674a6cc97b6bf5b4d9
GGAATATTGCGCAATGGACGAAAGTCTGACGCAGCGACGCCGCGTGTGGGAGGAAGGCCCTCGGGTCGTAAACCACTGTCAGAGGGGAAGAACTCCGGCTGTTCGAACAGGGCAGCCGACTGACGGTACCCTCAGAGGAAGCGCCGGCTAACTCCGTGCCAGCAGCCGCGGTAAGACGGAGGGCGCAAGCGTTGTTCGGAATTACTGGGCGTAAAGGGCGGGCAGGTGGTCCGTTAAGTCGTTTGTGAAAATCCGGGGCTCAACCCCGTGAAATGCAGACGATACTGGCGGACTGGAGACCGGTAGAGGCTAGCGGAATTCCTGGTGTAGCGGTGGAATGCGTAGATATCAGGAAGAACACCCGTGGCGAAGGCGGCTAGCTGGGCCGGGTCTGACACTGAACCGCGAAAGCGTGGGGAGCAAACAG
>df3facc96ea4858d77898f6e61435d70
AGAATCATTCGCAATGGACGAAAGTCTGACGGTGCGACGCCGCGTGGAGGATGAAGGCCCTAGGGTCGTAAACTCCTGTCATCAGGGAGTAATTACTCACGTAGTAACTGACGTGGGTCTTGATAGTACCTGAAGAGGAAGGGACGGCAAACTTCGTGCCAGCAGCCGCGGTAATACGAAGGTCTCAAGCGTTGTTCGGATTTACTGGGCGTAAAGCGTCTGTAGGCGGGATGGTAAGTCAGATGTGAAATCCCGGGGCTCAACCCCGGAACTGCATCCGATACTGCCACCCTAGAGGGTCGGAGGGGAGTCTGGAATTCTCGGTGTAGCAGTGAAATGCGTAGATATCGAGAGGAACACTAGTGGCGAAGGCGAGACTCTGGACGACACCTGACGCTGAGAGACGAAGGCCAGGGTAGCGAAAAG
>898f676d4bf60058036216c8444187cd
AGAATCTTCCGCAATGGGCGAAAGCCTGACGGAGCGACACCGCGTGCAGGATGAAGGCCTTAGGGTTGTAAACTGCTGTCACGCTATAGGAACGGCGTAACGTAAATAGCGTTGCGATTGACCAAAGCGAGAGGAAGAGCCGGCTAACTCCGTGCCAGCAGCCGCGGTAAGACGGAGGGCTCTAACGTTGTTCGGATTCACTGGGCATAAAGCGCACGTAGGCGGTTCGTTAAGTCGAATGTGAAAGCCCCCGGCTCAACCGGGGAACTGCATCCGATACTGGCGGGCTAGAGGACGGCAGGGGTAAGTGGAACTCCAGGTGGAACGGTGAAATGTGTAGATATCTGGAGGAACACCGGTGGCGAAAGCGGCTTACTGGGCCGTCTCTGACGCTGAGGTGCGAAAGCTAGGGTAGCGAACGG
>d5eaf1ba3e200f5188e6af5d968c14b0
AGAATCTTCCGCAATGGGCGAAAGCCTGACGGAGCGACACCGCGTGCAGGATGAAGGCCTTAGGGTTGTAAACTGCTGTCACGCTATAGGAACGGCGGAGTATTAATAGTGCTCCGATTGACCAAAGCGAGAGGAAGAGCCGGCTAACTCCGTGCCAGCAGCCGCGGTAAGACGGAGGGCTCTAACGTTGTTCGGATTCACTGGGCATAAAGCGCACGTAGGCGGTTCGTTAAGTCGAATGTGAAAGCCCCCGGCTCAACCGGGGAACTGCATCCGATACTGGCGGGCTAGAGGACGGCAGGGGTAAGTGGAACTCCAGGTGGAACGGTGAAATGTGTAGATATCTGGAGGAACACCGGTGGCGAAAGCGGCTTACTGGGCCGTCTCTGACGCTGAGGTGCGAAAGCTAGGGTAGCGAACGG
>1b8914e7d231d48d7fd417792530cede
GGAATATTGCGCAATGGGCGAAAGCCTGACGCAGCCACGCCGCGTGTGTGATGAAGGCCCTCGGGTCGTAAAGCACTGTTTGGAGGGAAGAAGTTCTGACGGTACCTCCCAAGAAAGCACCGGCTAACTCCGTGCCAGCAGCCGCGGTAATACGGAGGGTGCAAGCGTTGCTCGGAATCACTGGGCGTAAAGGGTACGCAGGCGGCTTTGTAAGTCGGGTGTGAAAGCCCAGGGCTCAACCCTGGAACTGCGCCCGATACTGCAGGGCTTGAGTACGGGAGAGGGATAGCGGAATTCCTGGTGTAGAGGTGAAATTCGTAGATATCAGGAGGAACACCAGTGGCGAAAGCGGCTTCCTGGCCCGATACTGACGCTCATGTACGAAAGCGTGGGGAGCAAACAG
>efb5b9749ca7f45467a0c5eb8c5c1d85
GGAATCTTGCACAATGGGCGAAAGCCTGATGCAGCCATGCCGCGTGAGTGATGAAGGCCTTAGGGTTGTAAAGCTCTTTCACCCGTGAAGATAATGACGGTAGCGGGAGAAGAAGCCCCGGCTAACTCCGTGCCAGCAGCCGCGGTAATACGGAGGGGGCTAGCGTTGTTCGGAATTACTGGGCGTAAAGCGCGCGTAGGCGGTTTGATAAGTTGGGTGTGAAATCCCAGGGCTCAACCCTGGAACTGCACTCAAAACTATCTGACTAGAGTCCGGAAGAGGGTGGTGGAATTCCCAGTGTAGAGGTGAAATTCGTAGATATTGGGAAGAACACCGGTGGCGAAGGCGGCCACCTGGTCCGGTACTGACGCTAAGGTGCGAAAGCGTGGGGAGCAAACAG
>662b24c061f4a98f8abb86e456af1377
GGAATATTGGACAATGGGCGCAAGCCTGATCCAGCAATGCCGCGTGAATGATGAAGGCCTTAGGGTTGTAAAATTCTTTCGATAGGGAAGAAAATGACGGTACCTATAGAAGAAGCTCCGGCTAACTCCGTGCCAGCAGCCGCGGTAATACGGGGGGAGCTAGCGTTTTTCGGATTTACTGGGCGTAAAGGGCGCGTAGGCGGTTAATAAAGTTGAAAGTGAAATCCCCGGGCTTAACCTGGGAACTGCTTTCAAAACTCATTAGCTAGAGAACGATAGAGGATAACAGAATTCCTAGTGTAGAGGTGAAATTCTTAGATATTAGGAGGAATACCGGTGGCGAAGGCGGTTATCTGGGTCGTTTCTGACGCTGAGGCGCGAAAGCGTGGGGAGCAAACAG
>744919377eb136c7e504230e2dd0294a
AGAATCTTCGGCAATGGACGAAAGTCTGACCGAGCGATGCCGCGTGCGGGATGAAGGCCCTCGGGTTGTAAACCGCTGTCAGTTGTTAGGAAATCTATAGGGGTTCTCTCCTATGGTTGACCGATCTTCAGAGGAAGGACGGGCTAAGTTCGTGCCAGCAGCCGCGGTAAGACGAACCGTCCAAACGTTATTCGGTATCACTGGGCTTAAAGCGTGCGTAGGCGGCTTGGTAGGTGAGATGTGAAAGCCCACGGCTCAACCGTGGAATTGCGTTTCAAACCCCCAAGCTCGAGGAAGATAGGGGTGATGGGAACTTATGGTGGAGCGGTGAAATGCGTTGATATCATAGGGAACACCGGTGGCGAAAGCGCATCACTGGATCTTTTCTGACGCTGAGGCACGAAAGCTAGGGTAGCGAACGG
>cc9ec17c6d67f93864c6cc6aa887a7ac
AGAATCTTCGGCAATGGACGAAAGTCTGACCGAGCGATGCCGCGTGCGGGATGAAGGCCCTCGGGTTGTAAACCGCTGTCAGTTGTTAGGAAATCCATAGGGGTCATCCTCTATGGTTGACCGATCTTCAGAGGAAGGACGGGCTAAGTTCGTGCCAGCAGCCGCGGTAAGACGAACCGTCCAAACGTTATTCGGTATCACTGGGCTTAAAGCGTGCGTAGGCGGCTTGGTAGGTGAGATGTGAAAGCCCACGGCTCAACCGTGGAATTGCGTTTCAAACCCCCAAGCTCGAGGAAGATAGGGGTGATGGGAACTTATGGTGGAGCGGTGAAATGCGTTGATATCATAGGGAACACCGGTGGCGAAAGCGCATCACTGGATCTTTTCTGACGCTGAGGCACGAAAGCTAGGGTAGCGAACGG
>55b4551b86e8763bf63c2e637231afb2
CGAATATTGGGCAATGGGCGCAAGCCTGACCCAGCAATGCCGCGTGCAGGAGGAAGCCCCTCGGGGTGTAAACTGCTGTCAGGGTCTAGTAAGCAAGGCAGGTGAATAATCTGTTGCGTTGAACAGACCCAAAGGAAGCCTCGGCTAACTCTGTGCCAGCAGCCGCGGTAAGACAGAGGAGGCAAGCGTTGATCGGAATTATTGGGCTTAAAGCGCGTGTAGGCGGCTGCGCAAGTGTCTTGTGAAATTCCAGGGCTCAACCCTGGAACTGCTGGGCAAACTGCGTAGCTTGAGGTCGGTAGAGGTGTCTGGAACTCTTGGTGGAGCGGTGAAATGTGTAGATATCAAGAGGAATGCCCGAGGCGAAAGCGGGGCACTGGGCCGAATCTGACGCTGAGACGCGAAAGCGTGGGGATCAAACAG
>2940da2e805c6b221b3123d81a63b79c
GGAATATTGGACAATGGGCGCAAGCCTGATCCAGCCATGCCGCGTGAGTGAAGAAGGCCTTAGGGTTGTAAAGCTCTTTCACCCGTGAAGATGATGACGGTAGCGGGAGAAGAAGCCCCGGCTAACTCCGTGCCAGCAGCCGCGGTAATACGGAGGGGGCGAGCGTTGTTCGGAATTACTGGGCGTAAAGGGCGTGTAGGCGGAGTATCAAGTTAGGGGTGAAAGGCCTGGGCTCAACCTGGGAACTGCCTCTAAAACTGATAGTCTAGAGTCCGGGAGAGGATGGCGGAATTCCTAGTGTAGAGGTGAAATTCGTAGATATTAGGAAGAACACCGGTGGCGAAGGCGGCCATCTGGTCCGGTACTGACGCTGAGGCGCGAAAGCGTGGGGAGCAAACAG
>e2f95cf90be82297a50078778de66a9b
GGAATATTGCGCAATGGAGGCAACTCTGACGCAGCAACGCCGCGTGCGGGAAGAAGGGCTTCGGCTCGTAAACCGCTTTTCTGTGGGAAGAGCAAGGACGGTACCACAGGAATAAGTCCCGGCTAACTACGTGCCAGCAGCCGCGGTAAAACGTAGGGGGCAAGCGTTATCCGGATTTACTGGGCGTAAAGCGCGTGCAGGCGGTCTGTTAAGTCGTGCGTGAAAGCTCCGAGGCTCAACCCGGAGAGGTCGTGCGAGACTGGCAGACTAGAGGGAGATAGAGGCGAGTAGAATTCCGGGTGTAGTGGTGAAATGCGTAGATATCCGGAGGAATACCAGTGGCGAAGGCGGCTCGCTGGGTCTCACCTGACGCTCAGACGCGAAAGCATGGGTAGCGAACGG
>625391f321de89db684299adb1e9a782
AGAATCTTCGGCAATGGGCGCAAGCCTGACCGAGCGACGCCGCGTGCGGGATGAAGGCCCTTGGGTTGTAAACCGCTGTCAGAGGGGATGAAATCCTTGAAGGCTATCCTTCTTGGTTGACAGAGCCTCAAAGGAAGCACGGGCTAAGTACGTGCCAGCAGCCGCGGTAATACGTACTGTGCGAACGTTATTCGGAATCACTGGGCTTAAAGGGTGCGTAGGCGGCCAATTAAGTAGGGTGTGAAATCCCTCGGCTCAACCGAGGAATTGCGCTCTAAACTGGTTGGCTCGAGTAAGATAGGGGTGTGCGGAACTTCCAGTGGAGCGGTGAAATGTGTTGATATTGGAAGGAACGCCGGTGGCGAAAGCGGCACACTGGGTCTTAACTGACGCTGAGGCACGAAAGCCAGGGGAGCGAACGG
>e0468b0a77ceb3f2932f28024902d4a2
GGAATCTTCGGCAATGGGGGGAACCCTGACCGAGCAACGCCGCGTGAGTGAAGAAGGTTTTCGGATCGTAAAGCTCTGTTGGTAGTAAAGAATGGTGTAGAGAGGAGAAAGTTCTACACGTGACGGTAACTACCCAGAAAGGGACGGCTAACTACGTGCCAGCAGCCGCGGTAATACGTAGGTCCCGAGCGTTGTCCGGATTTATTGGGCGTAAAGCGAGCGCAGGTGGTTTGGTAAGTCTGGTGTAAAAGGCTACTGCTTAACAGTAGTGTGCATTGGAAACTGTTAGACTTGAGTGCAGGAGAGGTATGTGGAATTCCATGTGTAGCGGTGAAATGCGTAGATATATGGAGGAACACCGGAGGCGAAAGCGGCATACTGGCCTGTAACTGACACTGAGGCTCGAAAGCGTGGGGAGCAAACAG
>b85a8add1aac37702c6bf508f819bf32
GGAATATTGGACAATGGGGGCAACCCTGATCCAGCAATGCCGCGTGTGTGAAGAAGGCCTTCGGGTTGTAAAGCACTTTCAGTAGGGAAGAAATGCTTAAGGTTAATACCCTTGAGAGTTGACGTTACCTACAGAAGAAGCACTGGCTAACTCTGTGCCAGCAGCCGCGGTAATACAGAGAGTGCAAGCGTTAATCGGAATTACTGGGCGTAAAGCGCGCGTAGGTGGATGTTTAAGTCGGATGTGAAAGCCCTGGGCTTAACCTGGGAACTGCATTCGATACTGGACGTCTTGAGTATGGTAGAGGGAAGTGGAATTTCCGGTGTAGCGGTGAAATGCGTAGATATCGGAAGGAACACCAGTGGCGAAGGCGGCTTCCTGGACCAATACTGACACTGAGGTGCGAAAGCGTGGGGAGCAAACAG
>443ad222104ecd6d3c7eb86da4eedac8
TTATAGAAGTGCTTCGAAGACTACTCAACGCTTTTAATCTTGGAAATTTTTCATCATTTTGCATGAAACCACCACAGGTGAAGAATATTTTACAAATCTTATCGTATTTATAATCATTTAGCCGCGTATTTTGCCGAAAATCTCCTCAGATGAAACTTACACTCCTTCCATAAAAGTATTAAAGTATTTCAAACATGAATAAATTATTTCAAGATAGTATTTCCATTGACCAATAAAAATGCAGAAACGA
>d3950554f37749fdca4c1c83d5205093
CGCATACGTGCAAAAACCCTGTTAGATCTAGGAGTCACGGGTGCCTGGCGATCATCGCAGGCGCAAAGTCTCAAGGCCAGACAGCCAACAGCAGGCCGCCTGCGCGCATACATGCAAGGTGGGGCGCTCACATCACATTGACGCGAGCACACGCCACCAGAAAGCAAAACCAAAAGAGAATCGAACGCAACAAGTTCAGTATCCAAGCGTAATCTAGAGACCCTCACCACGAGGAGGTGGTCGGTCATCGT
>084efd004b7344a0584e3137f0a57fc3
AGAAATCTGAGATGGAGCAAAACCCACGGCCTTGCCTTTATATATGTAGATATTATATTGCATCGTTTGCAAGCAGAACATCACATATTCCTGCAAAGAGAACTATACACCATTCTTGCAAATAGAAAGCAAAAGCATGCTAAAGCAGCCCAAAAGTCCACACACTGGCTGCCCATAAAGTGTCTTCAGTGCATCAGTGCGACCCCCAAAACGGTCGCGACGGCTTCAGCACTGCGCCTCCGGTGGAAGGTTGAGCGATCAACTTCCTGAGCGAAAAAGAACCGTCCAAAACTGGTCCTCCTCAGGACGACTGAGAGCCGGAAAATATGGGGACAAACACCCAAGAAGGAAGAATCTTGTGTTGAATGTTCAGGTGTATCATGTTCAAATAGCTTTTGAGGTGTCGCGTGCATG
>3ed766ba8644b88ff4f156e0bf0b5064
GGAATTTTCCACAATGGGGGCAACCCTGATGGAGCAACGCCGCGTGCAGGATGAATGCCTTCGGGTTGTAAACTGCTTTTATGAGTGAAGATTTTAGACGGTAACTCAAGAATAAGGGACGGCTAACTACGTGCCAGCAGCCGCGGTCATACGTAGGTCCCAAGCGTTATCCGGAATTACTGGGCGTAAAGAGTTGTGTAGGTGGTTTATTAAGCAAGATGTGAAAGCGTGCGGCTCAACCGTATACACATATTTTGAACTGGTAGACTAGAGCGCGAGAGAGGTTATTGGAATTTCTAGTGTAGGAGTGAAATCCGTAGATATTAGAAGGAACACCGATGGCGTAGGCAGATAACTGGCTCGCTGCTGACACTCAGACACGAAAGCGTGGGTAGCAAACGG
>40a4c13ac44c16c54db16eda6adf4bdd
GGAATTTTCCGCAATGGGCGCAAGCCTGACGGAGCAATACCGCGTGGGGGATGAAGGTTTGTGGATTGTAAACCCCTTTTCTCTAGGAAGAAAAATGACGGTACTAGAGGAATAAGCATCGGCTAACTCCGTGCCAGCAGCCGCGGTAAGACGGAGGATGCAAGCGTTATCCGGAATTATTGGGCGTAAAGGGTCCGCAGGTGGCTATTCAAGTCTGCTTTCAAAGAGTGGAGCTCAACTCCATAGAGGGAGTGGAAACTGAGTAGCTAGAGTAAGGAAGGGGTAAGAGGAATTCCCAGTGTAGCGGTGAAATGCGTAGATATTGGGAAGAACACCAGCAGCGAAGGCGTCTTACTGGTCCTTAACTGACACTGAGGGACGAAAGCTAGGGGAGCGAAAGG
>2bb71605a94c57d5865594a273d078f5
GGAATATTGGTCAATGGACGCAAGTCTGAACCAGCCATGCCGCGTGAAGGATGACGGCCTTTTGGTTGTAAACTTCTTTTATGTGAGAAAAATAAGTCCCTGCGGGGGCCCATGATGGTACCACATGAATAAGCACCGGCAAACTCCGTGCCAGCAGCCGCGGTAAGACGGGGGGTGCAAGCGTTATCCGGATTTACTGGGTTTAAAGGGTACGTAGGCGGCGCTATAAGTCAATGATGAAAGCCAATGGCTCAACCATTGAAGTGTCATTGATACTGTAGTGCTTGAGTATAGTCGAGGTGGGTGGAATTCTACGTGGAGCGGTGGAATGCTTTGATATGTAGAGGAACACCAATAACGAAGGTAGCCCACTAGGCTAGTACTGACGCTGAGGTACGAAAGCGTGGGGAGCAAACAG
>6db02afd4bbad992d9704c824452c253
GGAATTTTCCGCAATGGGCGAAAGCCTGCTATTAATACTTTGCAATGCCGCGTGGAGGTAGAAGGCCCACGGGTCATGAACTTCTTTTCTCAGAGAAGAAGCAATGACGGTATCTGAGGAATAAGCATCGGCTAACTCTGTGCCAGCAGCCGCGGTAAGACAGAGGATGCAAGCGTTATCCGGAATGATTGGGCGTAAAGCGAAATATATTAAATCAAAAGGTGGCTTTTCAAGTCCGCCGTCAAATCCCAGGGCTCAACCCTGGACAGGCGGTGGAAACTACCAAGCTGGAGTACGGGAATTTCCGGTGGAGCGGTGAAATGCGTAGAGATCGGGAAGAACGGCGAAAGCACTCTGCTGGGCCGACACTGAGAGACGAAAGCTAGGGGAGCAAATGG
>817301a6af37f140ffe3e8c8587f8784
GGAATATTGGTCAATGGAGGCAACTCTGAACCAGCCATGCCGCGTGTAGGAAGACGGCCTTCTGGGTTGTAAACTACTTTTATACGGGAAGACATAGCCATGCGTGGTGAAAAGACGGTACCGTAAGAATAAGCACCGGCTAACTCCGTGCCAGCAGCCGCGGTAATACGGAGGGTGCAAGCGTTGTCCGGAATTATTGGGTTTAAAGGGTGCGTAGGCGGACTAATAAGTCAGAGGTGAAATCCTGCAGCTTAACTGTAGAACTGCCTTTGATACTGTTAGTCTTGAGTGAAGTAGAGGTAAGCGGAATTTATTGTGTAGCGGTGAAATGCATAGATACGATAAAGAACTCCAATAGCGTAGGCAGCTTACTGGACTTTAACTGACGCTGAGGCACGAAAGCGTGGGTAGCGAACGG
>353334769e340008e842467f103dd2a6
GGAATATTGCACAATGGGCGCAAGCCTGATGCAGCGACGCCGCGTGAGGGATGACGGCCTTCGGGTTGTAAACCTCTGTTAGCAGGGAAGAAGAGAGATTGACGGTACCTGCAGAGAAAGCGCCGGCTAACTACGTGCCAGCAGCCGCGGTAATACGTAGGGCGCGAGCGTTGTCCGGAATTATTGGGCGTAAAGAGCTTGTAGGCGGTTTGTCGCGTCTGCTGTGAAAGGCCGGAGCTTAACTCCGTGTATTGCAGTGGGTACGGGCAGACTAGAGTGCAGTAGGGGAGACTGGAATTCCTGGTGTAGCGGTGGAATGCGCAGATATCAGGAGGAACACCGATGGCGAAGGCAGGTCTCTGGGCTGTAACTGACGCTGAGAAGCGAAAGCATGGGGAGCGAACAG
>3918cbc6e9402690d99abfb78dc99c20
GGAATTTTCCGCAATGGGCGAAAGCCTGACGGAGCAATACCGCGTGAGGGATGAAGGATTTTGGTCTGTAAACCTCTTTTCTCAAGAAAGAAGTTCTGACGGTACTTGAGGAATAAGCATCGGCTAACTCCGTGCCAGCAGCCGCGGTAATACGGGGGATGCAAGCGTTATCCGGAATCATTGGGCGTAAAGCGCCTGTAGGTTGTCTAATAAGTCTGTTGTTAAAGACCAGGGCTTAACCCTGGGAAAGCGATGGAAACTACTAGGCTTGAGTATGGTAGGGGTAGAGGGAATTTCTAGTGTAGCGGTGAAATGCGTAGATATTAGAAAGAACACCGGTGGCGAAAGCGCTCTACTGGGCCATTACTGACACTGAGAGGCGAAAGCTAGGGGAGCAAAAGG
>5d3149a8f402bd89ad79f22dda381112
GGAATATTGGTCAATGGGCGCAAGCCTGAACCAGCCATGCCGCGTGCAGGATGAAGGCCCTCAGGGTCGTAAACTGCTTTTATACGGGAACAAAAAGCGCCTGCGGGCGTCATTGAGGGTACCGTAAGAATAAGCACCGGCTAACTCCGTGCCAGCAGCCGCGGTAATACGGAGGGTGCAAGCGTTATCCGGATTTACTGGGTTTAAAGGGTGCGTAGGCGGCTTTTTAAGTCAGTGGTGAAAGCCTGGCGCTTAACGTCAGAAATGCCATTGATACTGGAAAGCTTGAGTCAAGAAGAGGTAAGCAGAATTCATGGTGTAGCGGTGAAATGCATAGATACCATGAGGAATTCCAATAGCGAAGGCAGCTTACTGGTCTTGTACTGACGCTGAGGCACGAAAGCGTGGGGAGCGAACAG
>e7e9d375ed6f9362136d6936a789ee42
AGAATCTTCCGCAATGGACGCAAGTCTGACGGAGCGACGCCGCGTGCGGGATGAAGGCCTTCGGGTTGTAAACCGCTGTCAGAGGGGAACAAATGCGTAAGGGCTATCTCTTACGTTTGAGTGATCCTCAGAGGAAGCGCAGGCTAAGTTCGTGCCAGCAGCCGCGGTAACACGAACTGCGCGAACGTTATTCGGAATCACTGGGCTTAAAGAGTCCGTAGGCGGCTATGTAGGTGGGGTGTGAAATCCCTCGGCTCAACCGAGGAACTGCGCTCCAAACCGCGTAGCTTGAGGGAGATAGAGGTGAGCGGAACTGATGGTGGAGCGGTGAAATGCGTTGATATCATCAGGAACACCGGTGGCGAAAGCGGCTCACTGGGTCTCTTCTGACGCTGAGGGACGAAAGCTAGGGGAGCGAACGG
>80d2faf42ba09f23725a586ef9adccff
GGAATATTGCACAATGGGGGAAACCCTGATGCAGCCATGCCGCGTGTATGAAGAAGGCCTTCGGGTTGTAAAGTACTTTCAGCAGTGAGGAAGGTGGTGATGTTAATAGCATCATCATTTGACGTTAGCTGCAGAAGAAGCACCGGCTAACTCCGTGCCAGCAGCCGCGGTAATACGGAGGGTGCGAGCGTTAATCGGAATTACTGGGCGTAAAGCGCATGCAGGCGGTCTGTTAAGCAAGATGTGAAAGCCCGGGGCTCAACCTCGGAACAGCATTTTGAACTGGCAGACTAGAGTCTTGTAGAGGGGGGTAGAATTTCAGGTGTAGCGGTGAAATGCGTAGAGATCTGAAGGAATACCGGTGGCGAAGGCGGCCCCCTGGACAAAGACTGACGCTCAGATGCGAAAGCGTGGGGAGCAAACAG
>48a7131a8fe58bf275f85c8a52b0d8b2
GGAATATTGCACAATGGGCGAAAGCCTGATGCAGCCATGCCGCGTGTGTGAAGAAGGCCTTCGGGTTGTAAAGCACTTTCAGTCGTGAGGAAGGGGTAGTAATTAATACTTGCTATCTTTGACGTTAGCGACAGAAGAAGGACCGGCTAACTCCGTGCCAGCAGCCGCGGTAATACGGAGGGTCCGAGCGTTAATCGGAATTACTGGGCGTAAAGCGTACGCAGGCGGCTTGTTAAGCCAGATGTGAAATCCCCGGGCTCAACCTGGGAATGGCATTTGGAACTGGCAAGCTAGAGTTTTGTAGAGGGTGGTAGAATTTCAGGTGTAGCGGTGAAATGCGTAGAGATCTGAAGGAATACCAGTGGCGAAGGCGGCCACCTGGACAAAAACTGACGCTCATGTACGAAAGCGTGGGGAGCAAACAG
>7af9fab5c01a3b7404cd61e1e2e185b0
AGAATCATTCACAATGGGGGAAACCCTGATGGTGCAACGCCGCGTGGAGGATGACGGCCCTCGGGTTGTAAACTCCTGTCATCTGGGAGTAAGACTTGTTCGTTAATAGCGTGCAAGTTTGATAGTACCAGAAGAGGAAGGGACGGCTAACTTCGTGCCAGCAGCCGCGGTAATACGAAGGTCCCAAGCGTTGTTCGGAATCACTGGGCGTAAAGAGTATGTAGGCGGCGCGGAAAGTCAGATGTGAAATCTCTGGGCTCAACCCGGAAACTGCATCCGATACTCCCGCGCTAGAGTAATGGAGGGGTAGCTGGAATTCTCGGTGTAGCAGTGAAATGCGTAGATATCGAGAGGAACACTCGTGGCGAAGGCGAGCTACTGGACATTTACTGACGCTCAGGCACGAAGGCCAGGGTAGCGAAAGG
>612a4c625011329ffaf8d52fbd8ff4fc
GGAATATTGGACAATGGGCGCAAGCCTGATCCAGCAATGCCGCGTGGGTGAAGAAGGCCTGCGGGTTGTAAAGCCCTTTCAGTGGGGAGGAAAGGCCGGGTGTGAATAGCGCCCGGAGTTGACGTTACCCACAGAAGAAGCACCGGCTAACTCCGTGCCAGCAGCCGCGGTAATACGGAGGGTGCAAGCGTTAATCGGAATTACTGGGCGTAAAGCGCGCGTAGGTGGTGCGGTAAGTCAGATGTGAAAGCCCCGGGCTCAACCTGGGAATGGCATTTGATACTGTCGCGCTAGAGTGTGGTAGAGGAAGGCGGAATTCCCGGTGTAGCGGTGAAATGCGTAGATATCGGGAGGAACACCGATGGCGAAGGCAGCCTTCTGGGCCGACACTGACGCTGAGGCGCGAAAGCGTGGGGAGCGAACAG
>859202b5263b09707b7ececa1a689cfe
GGAATATTGCGCAATGGGGGCAACCCTGACGCAGCCATGCCGCGTGTGTGAAGAAGGCCCTAGGGTTGTAAAGCACTTTCACTTGGGAGGAAAGGTTCGTAGTTAATAACTGCGAGCTGTGACGTTACCTTGAGAAGAAGCACCGGCTAACTCCGTGCCAGCAGCCGCGGTAATACGGAGGGTGCAAGCGTTAATCGGAATTACTGGGCGTAAAGCGCGCGTAGGCGGTTTGTTAAGTCGGATGTGAAAGCCCCGGGCTCAACCTGGGAACTGCATTCGATACTGGCCGACTAGAGTACGAGAGAGGGAGGTAGAATTCCACGTGTAGCGGTGAAATGCGTAGATATGTGGAGGAATACCGGTGGCGAAGGCGGCCTCCTGGCTCGATACTGACGCTGAGGTGCGAAAGCGTGGGGAGCAAACAG
>4b32344aee86bbbbeedffdf7c4d79728
GGAATATTGCACAATGAGCGCAAGCTTGATGCAGCAATGCCGCGTGTGTGAAGAAGGCCTGCGGGTTGTAAAGCACTTTTATCGGGAAAGAAAAACCCAGGATTAATACTCCTGGCATTGACGGTACCCGAAGAATAAGCACCGGCTAACTCCGTGCCAGCAGCCGCGGTAATACGGAGGGTGCAAGCGTTAATCGGAATTACTGGGCGTAAAGCGAGTGTAGGCGGCTACGTATGTCGGATGTGAAAGCCCCGGGCTTAACCTGGGAATTGCATTCGAAACTGCGTGGCTAGAGTCTGATAGAGGGAAGTGGAATTCCGGGTGTAGCGGTGAAATGCGTAGATATCCGGAGGAACACCAGTGGCGAAGGCGGCTTCCTGGATCAAGACTGACGCTCAGGCTCGAAAGCGTGGGGAGCAAACAG
>0c0c59f8cfbd78f23233c1978df9e661
GGAATATTGGACAATGGGGGCAACCCTGATCCAGCCATGCCGCGTGAGTGATGAAGGCCCTAGGGTTGTAAAGCTCTTTCAGCGAGGAGGATAATGACGTTACTCGCAGAAGAAGCCCCGGCTAACTTCGTGCCAGCAGCCGCGGTAATACGAAGGGGGCTAGCGTTGTTCGGAATCACTGGGCGTAAAGCGCACGTAGGCGGACTGATAAGTCAGGGGTGAAATCCCGGGGCTCAACCCCGGAACTGCCTTTGATACTGTCAGTCTTGAGTCCGAGAGAGGTGAGTGGAACTCCGAGTGTAGAGGTGAAATTCGTAGATATTCGGAAGAACACCAGTGGCGAAGGCGGCTCACTGGCTCGGTACTGACGCTGAGGTGCGAAAGCGTGGGGAGCAAACAG
>2a36ca1778c854eae61d548279d7c4f2
AGAATCTTCCGCAATGGGCGAAAGCCTGACGGAGCGACGCCGCGTGCGGGATGAAGGCCTTCGGGTTGTAAACCGCTGTCAGTGGGGAGCAAATCGGTGGGGGCTATCCCCCATTGTTGAGCGATCCACAGAGGAAGCGCAGGCTAAGTTCGTGCCAGCAGCCGCGGTAACACGAACTGCGCAAACGTTATTCGGAATCACTGGGCTTAAAGAGTCCGTAGGCGGCTCGGTAGGTGGGGTGTGAAAGCCCACGGCTCAACCGTGGAACTGCGCTCCAAACCATCGGGCTAGAGGGAGATAGAGGAGAGCGGAACTGATGGTGGAGCGGTGAAATGCGTTGATATCATCAGGAACACCGGTGGCGAAAGCGGCTCTCTGGGTCTCTTCTGACGCTGAGGGACGAAAGCTAGGGGAGCGAACGG
>129c3033d5e707ab5ac1b2e44cc290c5
AGAATCTTCCGCAATGGACGAAAGTCTGACGGAGCGACGCCGCGTGGAGGAAGAAGGCCTTCGGGTTGTAAACTCCTGTCAGAGCTTATGAACCACAGATCGTTAACACCGGTCTGTCTGACAAAGGGCTCAAAGGAAGCCACAGCTAACTTCGTGCCAGCAGCTGCGGTAATACGAAGGTGGCGAGCGTTGTTCGGATTCACTGGGCATAAAGGGCGCGTAGGCGGTTTGGAAAGCGGAATGTGAAAGCCCGGAGCTCAACTCCGGAACTGCATTCCGAACTTCCAGGCTAGAGAACAGGAGGGGGGTGCGGAACTCTAGGTGGAGCGGTGAAATGCGTAGATATCTAGAGGAACGCCGGTGGCGAAAGCGGCACCCTGGCCTGTTACTGACGCTGAGGCGCGAAAGCGTGGGTAGCAAACAG
>92277a857a113bd2cf866882ceea5618
GGAATATTGGACAATGGGCGCAAGCCTGATCCAGCAATGCCGCGTGTGTGAAGAAGGCCTGCGGGTTGTAAAGCACTTTCAGTAGGGAGGAAGGCTCAATGTTTAATACGCATTGGGATTGACGTTACCTACAGAAGAAGCACCGGCTAACTCTGTGCCAGCAGCCGCGGTAATACAGAGGGTGCAAGCGTTAATCGGAATTACTGGGCGTAAAGGGTGCGTAGGTGGTTAGTTAAGTCAGATGTGAAAGCCCTGGGCTCAACCTGGGAACTGCATTTGAAACTGGCTGGCTAGAGTATGGTAGAGGGAAGTGGAATTTCCGGTGTAGCGGTGAAATGCGTAGATATCGGAAGGAACACCAGTGGCGAAGGCGACTTCCTGGACCATTACTGACACTGAGGCACGAAAGCGTGGGGAGCAAACAG
>d74a1a0facd390e85b343f8fad5db51d
AGAATCTTTGGCAATGGACGCAAGTCCGACCAAGCGACGCCGCGTGCGGGACGACGGCCTTCGGGTTGTAAACCGCTGTCAGGGGGGATGAAATCCCGCGGGGCTATCCCCACGGGTTGACAGAGCCCCAGAGGAAGCACGGGCTAAGTTCGTGCCAGCAGCCGCGGTAACACGAACTGTGCGAACGTTGTTCGGAATCACTGGGCTTAAAGGGTGCGTAGGCGGTTCGTCAAGTCGGATGTGAAATCCCCCGGCTCAACCGGGGAACTGCGTTCGAAACTGACGGACTCGAGTGAGGTAGGGGCGTACGGAACTTCCGGTGGAGCGGTGAAATGTGTTGAGATCGGAAGGAACGCCGGTGGCGAAAGCGGTACGCTGGGCCTCAACTGACGCTCATGCACGAAAGCCAGGGTAGCGAACGG
>b4138af0d6adf2f57e74c7034d53a7db
CGAATCTTCCGCAATGCGCGAAAGCGTGACGGAGCAATGCCGCGTGCGGGATGAAGCTCTTCGGAGTGTAAACCGCTGTCAGAGTTCAGCAACACAATGAGCAGACTCAAAGGAAGGGCCGGCTAACTTCGTGCCAGCAGCCGCGGTAATACGAAGGGCCCGAGCGTTGCGCGGAATTATTGGGCTTAAAGCGTACGTAGGCGGGCGCGCAGGCGTCTTGTGAAATCCCTCGGCTCAACCGAGGAATTGCTTGACGAACCGCGTGCCTTGAAGCAAGTAGGGGCTGTCGGAACGATAGGTGGAGTGGTGAAATGCGTTGATATCTATCGGAACGCCAAAGGAGAAATCAGGCAGCTGGGCTTGTCTTGACGCTGAGGTACGAAAGCGTGGGGAGCGAACGG
>6d5769c4c3e9b19d727fa07868b1c435
GGAATATTGGTCAATGGGCGCAAGCCTGAACCAGCTATGCCGCGTGCAGGATGAAGGCCTTCAGGTCGTAAACTGCTTTTATGCGAGAAAAATAAGCTTCTGAGGAAGTGAATGATGTTATCGCATGAATAAGCACCGGCTAACTCCGTGCCAGCAGCCGCGGTAAGACGGAGGGTGCAAGCGTTATCCGGATTTACTGGGTTTAAAGGGTACGTAGGCTGTTTTATAAGTCAGTGGTGAAAACTAGCAGCTCAACTGTTAAAGTGCCATTGATACTGTAAAACTTGAGTATAGTAGAAGTGGGTGGAATTCTACATGTAGCGGTGAAATGCATAGATATGTAGAGGAACACCAATAACGAAGGTAACTCACTAAGCTATTACTGACGCTGAGGTACGAAAGCGTGGGGAGCAAACAG
>7d0ff797cfba2fe994918c193ca73f24
GGAATATTGGTCAATGGACGCAAGTCTGAACCAGCCATGCCGCGTGAAGGATGACGGCCTTTTGGTTGTAAACTTCTTTTATGTGAGAAAAATAAGTCCCCGTGGGGGCCCATGATGGTACCACATGAATAAGCACCGGCAAACTCCGTGCCAGCAGCCGCGGTAAGACGGGGGGTGCAAGCGTTATCCGGATTTACTGGGTTTAAAGGGTACGTAGGCGGCGCTATAAGTCAATGATGAAAGCCAATGGCTCAACCATTGAAGTGTCATTGATACTGTGGTGCTTGAGTACAGTCGAGGTGGGTGGAATTCTACGTGGAGCGGTGGAATGCTTTGATATGTAGAGGAACACCAATAACGAAGGTAGCCCACTAGGCTAGTACTGACGCTGAGGTACGAAAGCGTGGGGAGCAAACAG
>8aa427834d2560723c39f358db1e0ae0
GGAATATTGGTCAATGGGCGCAAGCCTGAACCAGCTATGCCGCGTGCAGGATGAAGGTTATAAAATCGTAAACTGCTTTTATACGAGAAAAATAAACTTCTGCGGAAGTGAACGATGGTATCGTATGAATAAGCACCGGCTAACTCCGTGCCAGCAGCCGCGGTAAGACGGGGGGTGCAAGCGTTATCCGGATTCACTGGGTTTAAAGGGTACGTAGGCTGTTTTATAAGTCAGGGGTGAAAGTTGGCAGCTCAACTGTCAAAGTGCCTTTGATACTGTAAAACTTGAGTGTAGTCGAGGTGGGTGGAATTCTACATGTAGCGGTGAAATGCATAGATATGTAGAGGAACGCCAATAACGAAGGTAACTCACTAGGCTATTACTGACGCTGAGGTACGAAAGCGTGGGGAGCAAACAG
>dd7f1c529dc6779967a6c9dcf6825087
GGAATATTGGACAATGGGCGCAAGCCTGATCCAGCAATGCCGCGTGTGTGAAGAAGGCCTTAGGGTTGTAAAGCACTTTCAGTTGGGAGGAAAATCCCATGGTTAATAGCCATGGGCCTGACGTTACCAACAGAAGAAGCACCGGCTAACTCTGTGCCAGCAGCCGCGGTAATACAGAGGGTGCAAGCGTTAATCGGAATTACTGGGCGTAAAGCGCACGCAGGCGGATTAGTAAGTTGGATGTGAAAGCCCCGGGCTTAACCTGGGAACTGCATTCAAAACTGCTAGTCTAGAGTACAGTAGAGGGAAGTGGAATTTCAGGTGTAGCGGTGAAATGCGTAGATATCTGAAGGAACACCAGTGGCGAAGGCGACTTCCTGGACTGATACTGACGCTCAGGTGCGAAAGCGTGGGGAGCAAACAG
>10bbd7110a3e602670bacd57e355f770
GGAATCTTGCGCAATGGGCGAAAGCCTGACGCAGCAACGCCGCGTGGGGGATGAAGGCCCTCGGGTCGTAAACCCCTTTCAGCAGGGACGAAACTGACGGTACCTGCAGAAGAAGGACCGGCCAACTACGTGCCAGCAGCCGCGGTAACACGTAGGGTCCAAGCGTTGTCCGGATTCATTGGGCGTAAAGAGCTCGTAGGCGGTTTTGTAAGTCGGGTGTGAAAACTCAGGGCTCAACCCTGAGACGCCACCCGATACTGCAATGACTCGAGTCCGGTAGGGGAGCATGGAATTCCTGGTGTAGCGGTGAAATGCGCAGATATCAGGAGGAACACCAGTAGCGAAGGCGGTGCTCTGGGCCGGTACTGACGCTGAGGAGCGAAAGCGTGGGGAGCGAACAG
>97b6e2e6c55db80b503eaa1346112663
GGAATCTTGGACAATGGGCGAAAGCCTGATCCAGCCATGCCGCGTGGGCGATGAAGGCCTTCGGGTCGTAAAGCCCTTTTCTGAGAGAAGAACAACCTGGTGAGGAAATGCTCCAGGCCTGACGGTATCTCAGGAATAAGCAACGGCTAACTCCGTGCCAGCAGCCGCGGTAATACGGAGGTTGCAAGCGTTGTTCGGAATAACTGGGCGTAAAGGGGGCGCAGGCGGCTTGTTAAGTCTGGAGTGAAAGCCCGGGGCTCAACCTCGGAAGGCCTTTGGATACTGGCAAGCTAGAGTACGGGAGAGGAGAGCGGAATTCCTGGTGTAGCGGTGAAATGCGTAGATATCAGGAGGAACATCTGTGGCGAAAGCGGCTCTCTGGCCCGAAACTGACGCTGAGGCCCGAAAGCGTGGGGAGCGAACAG
>44360d29c3e2bba05f5bd97db6a35e14
GGAATATTGGACAATGGGCGCAAGCCTGATCCAGCCATGCCGCGTGCAGGACGAAGGTCCTATGGATTGTAAACTGCTTTTATACAGGAAAAATAAGTCCTTGCGAGGACCTATGATGGTACTGTAAGAATAAGCACCGGCTAACTCCGTGCCAGCAGCCGCGGTAAGACGGAGGGTGCAAGCGTTATCCGAATTCACTGGGTTTAAAGGGTACGTAGGCGGTCTTGTAAGTCAATGGTGAAATCTAGCAGCTTAACTGCTAACGTGCCATTGATACTGCTTGACTTGAGTATAGTCGAGGTGAGCGGAATTCTACATGTAGCGGTGAAATGCATAGATATGTAGAGGAACACCGATAGCGAAGGCAGCTCACTAGGCTATTACTGACGCTGAGGTACGAAAGCGTGGGGAGCAAACAG
>bfff5719a158f640c4b47ad5820c9715
GGAATTTTGGACAATGGGGGCAACCCTGATCCAGCCATGCCGCGTGAGTGAAGAAGGCCTTCGGGTTGTAAAGCTCTTTCGGCCGGGAAGAAATCGTGCGGGCTAATACCCTGTATGGATGACGGTACCGGAAGAAGAAGCACCGGCTAACTACGTGCCAGCAGCCGCGGTAATACGTAGGGTGCGAGCGTTAATCGGAATTACTGGGCGTAAAGCGTGCGCAGGCGGTTTTGTAAGACAGGTGTGAAATCCCCGGGCTTAACCTGGGAACTGCGCTTGTGACTGCAAGACTTGAGTGCGGCAGAGGGGGGTGGAATTCCACGTGTAGCAGTGAAATGCGTAGAGATGTGGAGGAACACCGATGGCGAAGGCAGCCCCCTGGGTCGACACTGACGCTCATGCACGAAAGCGTGGGGAGCAAACAG
>7534306e8090dc157e29f374b8535969
GGAATATTGGACAATGGGCGGTAGCCTGATCCAGCCATGCCGCGTGCAGGAAGACTGCCCTACGGGTTGTAAACTGCTTTTTTAGGGGAAGAATTCCACGCTTGTGAGCGTGTTTGACGGTACCCTACGAATAAGAACCGGCTAACTCCGTGCCAGCAGCCGCGGTAATACGGAGGGTTCAAGCGTTATCCGGAATCATTGGGTTTAAAGGGTCCGTAGGCGGAATATTAAGTCAGAGGTGAAAGTTTGCCGCTCAACGGTAAAATAGCCTTTGATACTGATAGTCTTGAGTAATTGTGAAGTTGCCGGAATATGAGGTGTAGCGGTGAAATGCATAGATATCTCATGGAACGCCAATTGCGAAGGCAGGTGACTAACAATCCACTGACGCTGATGGACGAAAGCGTGGGTAGCAAACGG
>204482cf514bed7df297c940c2bc9a7c
GGAATATTGGACAATGGGGGGAACCCTGATCCAGCCATGCCGCGTGTGTGAAGAAGGCCTTTTGGTTGTAAAGCACTTTAAGCGAGGAGGAGGCTACCGAGATTAATACTCTTGGATAGTGGACGTTACTCGCAGAATAAGCACCGGCTAACTCTGTGCCAGCAGCCGCGGTAATACAGAGGGTGCGAGCGTTAATCGGATTTACTGGGCGTAAAGCGTGCGTAGGCGGCTTTTTAAGTCGGATGTGAAATCCCCGAGCTTAACTTGGGAATTGCATTCGATACTGGGAAGCTAGAGTATGGGAGAGGATGGTAGAATTCCAGGTGTAGCGGTGAAATGCGTAGAGATCTGGAGGAATACCGATGGCGAAGGCAGCCATCTGGCCTAATACTGACGCTGAGGTACGAAAGCATGGGGAGCAAACAG
>3af4ebd0664e4441c19e3191af2bfe60
GGAATATTGGTCAATGGACGCAAGTCTGAACCAGCCATGCCGCGTGCAGGAAGACGGCCTTCTGGGTTGTAAACTGCTTTTATCAGGGAAGAATAAGCTTCTTGCGAGTAGTGATGCCTGTACCTGGTGAATAAGCACCGGCTAACTCCGTGCCAGCAGCCGCGGTAATACGGAGGGTGCAAGCGTTGTCCGGATTTATTGGGTTTAAAGGGTGCGTAGGCGGCCTATTAAGTCAGTGGTGAAAGGTATCAGCTTAACTGATGACGTGCCATTGAAACTGGTAGGCTTGAGTACAGACGAGGTAGGCGGAATTTATGGTGTAGCGGTGAAATGCATAGATACCATAAAGAACACCGATAGCGAAGGCAGCTTACTAGGCTGAGACTGACGCTGAGGCACGAAAGCGTGGGGAGCGAACAG
>64faf444b5e83070ebc5ebb79ca2fa08
AGAATCTTCCACAATGGCCGCAAGGCTGATGGAGCAATGCCGCGTGCAGGAAGACGCCTTTCGGGGTGTAAACTGCTTTTATATGGGAAGAATTTGTGACGGTACCATATGAATAAGAGGTTGCTAACTCTGTGCCAGCAGCAGCGGTAATACAGAGACCTCAAGCGTTATCCGGATTCATTGGGCGTAAAGCGTCCGCAGGTGGTTTAGCAAGTCAGTGGTCAAATCCCGAGGCTCAACTTCGGGACTGCTGTTGATACTGCTAGACTAGAGGCTGGAAGAGGCAAGCGGAATTCTCGGTGTAGTCGTAATAAGCGCTGATATCGAGAGGAACACCAAAGGCGAAGGCAGCTTGCTGGTACATGCCTGACACTCATGGACGAAAGCGTGGGTAGCGAATCG
>5bbd09dc29e94bf25a5fb50776a85bad
AAGAAGCTGATACGATCTTCTCCGGTCTATGAAGGCCTGGTCATTGATGACTATTTTGCAATAGCCCCTGCCCCACTCTCTTCTCTTGGAAAGCACGACGAGTCCAGTGAAGCGCGAAAGTGTTTCAATGCAGCAAAGAAGGTTTACTTGCGTGCAGGCTTGAAGGGTTCTGATCAGAAAGACGTCATTGATGAGCACGTTGCAACTGTTGTTGGAGCAGAGATAGACTCAAGGCCTCAAAATGTGCAGTGTGGGATCTTACCAGTTGGAGCCCCGGCTTCAAAGCGTCTGGCTTTGTCTTGGATTGCAGCTATGGC
>c585084d617039aaaaa6cde8ad4b5db0
AGAATCTTGGACAATGGCCGAAAGGCTGATCCAGCAATACCGCGTGATCGAAGAAGCCCTTCGGGGTGTAAAGATCTTTTATTCGGGACGAATTCGTGACGGTACCGAATGAATAAGGGGCCGCTAACCTCGTGCCAGCAGCGGCGGTAATACGAGGGCCCCGAGCGTTATCCGGATTTACTGGGCGTAAAGCGTCCGCAGGTGGTTTATCAAGTCGTGCGTTAAATAGACAGGCTCAACCTGTCTGCTGCGCAGGAAACTGGTAAACTCGAGGATGGGAGAGGCACGTGGAATTGCCGGTGGAGTAGTAAAATGCGTTGATATCGGCAAGAACACCAAAGGCGAAGGCAGCGTGCTGGAACATTCCTGACACTCATGGACGAAAGCGTGGGGAGCGAAACG
>e7468463c10125e6e1c0130de6b26673
AGAATCTTCGGCAATGGGCGAAAGCCTGACCGAGCGACGCCGCGTGCGGGATGAAGGCCTTCGGGTTGTAAACCGCTGTCAGTTGGGAGGAAATGCCGTAGGGCTATCCCTGCGGTTTGACCGATCTTCAGAGGAAGCGCAGGCTAAGTTCGTGCCAGCAGCCGCGGTAAGACGAACTGCGCAAACGTTATTCGGAATCACTGGGCTTAAAGAGTGCGTAGGCGGCCCGGCAAGTGGGGTGTGAAATCCCTCGGCTCAACCGAGGAATTGCGCTCCAAACTGCCAGGCTTGAGGGAGATAGAGGTGAGCGGAACTGATGGTGGAGCGGTGAAATGCATTGATATCATCAGGAACACCAGTGGCGAAGGCGGCTCACTGGGTCTCTTCTGACGCTGAGGCACGAAAGCTAGGGGAGCGAACGG
>c5311f01d6886d3116558e0caec1104e
GGAATATTGGACAATGGGCGCAAGCCTGATCCAGCCATGCCGCGTGAGTGACGAAGGCCTTAGGGTTGTAAAGCTCTTTTAGCAGGGATGATAATGACAGTACCTGCAGAATAAGCCCCGGCTAACTTCGTGCCAGCAGCCGCGGTAATACGAAGGGGGCTAGCGTTGTTCGGAATTACTGGGCGTAAAGCGCACGTAGGCGGATTAGTAAGTTAGGGGTGAAATCCCGGGGCTCAACCTCGGAACTGCCTTTGATACTGCTAGTCTAGAGTCCGAGAGAGGTGAGTGGAATTCCTAGTGTAGAGGTGAAATTCGTAGATATTAGGAAGAACACCAGTGGCGAAGGCGGCTCACTGGCTCGGTACTGACGCTGAGGTGCGAAAGCGTGGGGAGCAAACAG
>1224136498f20959682d73901d0ec123
GGAATATTGGACAATGGGCGAAAGCCTGATCCAGCCATGCCGCGTGTGTGAAGAAGGTCTTCGGATTGTAAAGCACTTTAAGTTGGGAGGAAGGGCATTAACCTAATACGTTAGTGTTTTGACGTTACCGACAGAATAAGCACCGGCTAACTTCGTGCCAGCAGCCGCGGTAATACGAAGGGTGCAAGCGTTAATCGGAATTACTGGGCGTAAAGCGCGCGTAGGTGGTTTGTTAAGTTGAATGTGAAAGCCCCGGGCTCAACCTGGGAACTGCATCCAAAACTGGCAAGCTAGAGTATGGCAGAGGGTGGTGGAATTTCCTGTGTAGCGGTGAAATGCGTAGATATAGGAAGGAACACCAGTGGCGAAGGCGACCACCTGGGCTAATACTGACACTGAGGTGCGAAAGCGTGGGGAGCAAACAG
>732227b68035781035fadac5806ab3c2
GGAATATTGGACAATGGGCGCAAGCCTGATCCAGCCATGCCGCGTGAGTGACGAAGGCCCTAGGGTTGTAAAGCTCTTTTGGCGGGGACGATAATGACGGTACCCGCAGAATAAGCTCCGGCTAACTTCGTGCCAGCAGCCGCGGTAATACGAAGGGAGCTAGCGTTGTTCGGAATCACTGGGCGTAAAGCGCACGTAGGCGGATTTGTTAGTCAGGGGTGAAATCCCGGGGCTCAACCTCGGAACTGCCTTTGATACTGCAAGTCTGGAGTCCGGAAGAGGTGGGTGGAATTCCTAGTGTAGAGGTGAAATTCTTAGATATTAGGAAGAACACCGGTGGCGAAGGCGGCCCACTGGTCCGGTACTGACGCTGAGGTGCGAAAGCGTGGGGAGCAAACAG
>7c7300ac549580534f39830e7eb922de
GGAATCTTGCACAATGGGCGAAAGCCTGATGCAGCGACGCCGCGTGGGGGATGAAGGCCCTAGGGTCGTAAACCCCTTTCAGTAGGGACGAAATTGACGGTACCTACAGAAGAAGCTCCGGCCAACTACGTGCCAGCAGCCGCGGTAAGACGTAGGGGGCGAGCGTTGTCCGGAATTATTGGGCGTAAAGAGCTCGTAGGCGGTTCCGTAAGTCGGATGTGAAAACTCAGGGCTCAACTCTGAGACGCCATCCGATACTGCGGTGACTCGAATCCAGTAGGGGAGTGTGGAATTCCTGGTGTAGCGGTGAAATGCGCAGATATCAGGAGGAACACCTATGGCGAAGGCAGCACTCTGGGCTGGTATTGACGCTGAGGAGCGAAAGCATGGGTAGCAAACAG
>cd304b0a8f64aa1b0aaab8b0d0c776c6
AGAATCTTCCGCAATGGACGAAAGTCTGACGGAGCGACGCCGCGTGGAGGAAGAAGGCCTTCGGGTTGTAAACTCCTGTCAGGGCTTATGAACGCTTCCGTGGCTAATACCCACGGTTGTTGACAAAGGGCCCAAAGGAAGCCACAGCTAACTTCGTGCCAGCAGCTGCGGTAATACGAAGGTGGCAAGCGTTGTTCGGATTCACTGGGCATAAAGGGCGTGTAGGCGGTATGGCAAGCGGCGTGTGAAATCCCGGGGCTCAACCCCGGAACTGCACGCCGAACTTCCGTACTAGAGGACAGGAGGGGGATGTGGAACTCTAGGTGTAGCGGTGAAATGCGTAGATATCTAGAGGAACGCCGGTGGCGAAAGCGACATCCTGGCCTGTATCTGACGCTGAGGCGCGAAAGCGTGGGTAGCAAACAG
>f51e9aff1ec157ec8ab25cb1ef97dd7c
GGAATATTGCGCAATGGGGGCAACCCTGACGCAGCGACGCCGCGTGGATGATGAAGGCCTTCGGGTTGTAAAATCCTGTCAGATGGGAAGAAGTGCATCATGGTTAATATCTGTGGTGTTTGACGGTACCATCAAAGGAAGCACCGGCTAACTCCGTGCCAGCAGCCGCGGTAATACGGAGGGTGCAAGCGTTGTTCGGAATTACTGGGCGTAAAGCGCGCGTAGGCGGCTAAATTAGTCAGATGTGAAAGTCCACGGCTCAACCGTGGAAGTGCATTTGAAACTGTTTAGCTTGAGTACTGGAGGGGGTGGTGGAATTCCCGGTGTAGAGGTGAAATTCGTAGATATCGGGAGGAATACCGGTGGCGAAGGCGACCACCTGGCCAGATACTGACGCTGAGGTGCGAAAGCGTGGGGAGCAAACAG
>0e4551c28f467cf9313d1daf3274ab3c
GGAATTTTGGGCAATGGGCGCAAGCCTGACCCAGCAACGCCGCGTGGAGGATGAAAGTTTTCGAATTGTAAACTCCTGTCCGGAGGGACGAAGACAGTGACGGTACCTCTGGAGGAAGCCCCGGCTAACTCCGTGCCAGCAGCCGCGGTAATACGGGGGGGGCAAGCGTTGTTCGGAATTACTGGGCGTAAAGGGCGCGCAGGCGGCTTCGGAAGTTATGGGTGAAAGCCCCCGGCTCAACTGGGGAATGGCCTGTAAAACCACGGAGCTGGAGTGCTGGAGAGGGAAGTGGAATTCCCAGTGTAGCGGTGAAATGCGTAGATATTGGGAGGAACACCAGTGGCGAAGGCGGCTTCCTGGACAGACACTGACGCTGAGGCGCGAAAGCCAGGGGAGCGAACGG
>8d2fbe1368a0b9bb26f0ca379e95a2f3
AGAATCTTCCGCAATGGGCGCAAGCCTGACGGAGCGACGCCGCGTGCAGGATGAAGGCCCTTGGGTTGTAAACTGCTGTCAGAGGGGATGAAATCATTGGGGGTTATCCCCCTTTGTTGACAGAGCCTCAAAGGAAGCACGGGCTAAGTACGTGCCAGCAGCCGCGGTAACACGTACTGTGCGAACGTTATTCGGAATCACTGGGCTTAAAGGGTGCGTAGGCGGCTTTGCAAGTCAGATGTGAAATGCCACAGCTCAACTGTGGCACTGCGTTTGAAACTGCATGGCTTGAGTATTCCAGGGGTGAGCGGAACTGCCAGTGGAGCGGTGAAATGTGTTGATATTGGCAGGAACACCGGTGGCGAAAGCGGCTCACTGGGGGATAACTGACGCTGAGGCACGAAAGCCAGGGGAGCGAACGG
>de474dbbfe8ac48b1aae1b9940ee1374
GGAATATTGGACAATGGGCGCAAGCCTGATCCAGCAATGCCGCGTGTGTGAAGAAGGCCTGCGGGTTGTAAAGCACTTTTATCGGGAAAGAAAAACATAGGGTTAATACCCCTGTGCCTTGACGGTACCCGAAGAATAAGCACCGGCTAACTCCGTGCCAGCAGCCGCGGTAATACGGAGGGTGCAAGCGTTAATCGGAATTACTGGGCGTAAAGCGAGTGTAGGCGGCTTCGTAAGTCGGATGTGAAAGCCCCGGGCTTAACCTGGGAATTGCATTCGATACTGCGCGGCTAGAGTCTGATAGAGGGAAGTGGAATTCCAGGTGTAGCGGTGAAATGCGTAGATATCTGGAGGAACACCAGTGGCGAAGGCGGCTTCCTGGATCAAGACTGACGCTGAGGCTCGAAAGCGTGGGGAGCAAACAG
>91be1c727c1013485751fa35f7cc733c
GGAATATTGGGCAATGGGCGAAAGCCTGACCCAGCAATGCCGCGTGTGTGAAGAAGGCCTTCGGGTTGTAAAGCACTGTTGTAAGGGAAGAACAACTAGAGTAGGAAATGGCTCTAGCGTGACGGTACCTTACCAGAAAGCCACGGCTAACTACGTGCCAGCAGCCGCGGTAATACGTAGGTGGCAAGCGTTGTCCGGAATTATTGGGCGTAAAGGGAGCGTAGGCGGCTCATTAAGTCTGATGTGAAAGCCCGTGGCTCAACCACGGAGGGTCATTGGAAACTGATGAGCTTGAATGCAGCAGAGGCAAGTGGAATTTCATGTGTAGCGGTGGAATGCGTAGATATATGAAGGAACACCAGTGGCGAAGGCGACTTGCTGGGCTGTGATTGACGCTGATGCTCGAAAGCGTGGGGAGCAAATAG
>7d8763e436b842c444a59c66808f60a1
GGAATATTGGTCAATGGGCGAAAGCCTGAACCAGCTATCCCGCGTGAAGGATGAATGCCCTACGGGTTGTAAACTTCTTTTGTTTGGAAAGAAACGCTCCGATTTATCGGAGCCTGACGGTACCTTACGAATAAGCACCGGCTAACTCCGTGCCAGCAGCCGCGGTAATACGGAGGGTGCAAGCGTTATCCGGAATCACTGGGTTTAAAGGGTGCGTAGGCGGCATTATAAGTCAGAGGTGAAAGCTTACAGCTTAACTGTGAAATTGCCTTTGAAACTGTAGTGCTTGAATCACGTTGAGGTCAGCGGAATGTGGCATGTAGCGGTGAAATGCATAGATATGCCATAGAACACCAATTGCGAAGGCAGCTGGCTAGGCGTGTATTGACGCTGAGGCACGAAAGCGTGGGGAGCGAACAG
>d723136b3357ff5aeb257e02d0b74805
GGAATATTGGACAATGGGCGCAAGCCTGATCCAGCAATGCCGCGTGTGTGAAGAAGGCCTGCGGGTTGTAAAGCACTTTTGTTGGGAAAGAAAAGTTCAAGGTTAATAACCTTTGGACCCTGACGGTACCCAAAGAATAAGCACCGGCTAACTCCGTGCCAGCAGCCGCGGTAATACGGAGGGTGCAAGCGTTAATCGGAATTACTGGGCGTAAAGCGAGTGTAGGCGGCTTCGTAAGTCGGATGTGAAAGCCCCGGGCTTAACCTGGGAATGGCATTCGATACTGCGCGGCTAGAGTCTGATAGAGGGATGTGGAATTCCAGGTGTAGCGGTGAAATGCGTAGAGATCTGGAGGAACACCAGTGGCGAAGGCGGCATCCTGGATCAAGACTGACGCTGAGGCTCGAAAGCGTGGGGAGCAAACAG
>29c1d50947df65ba8f4051dce9eb3a98
GGAATTTTGGGCAATGGGCGAAAGCCTGACCCAGCAACGCCGCGTGAAGGATGAAGTCTTTCGGGATGTAAACTTCGGAAATATGGGAAGAATTTTGACGGTACCATATCTAAGGTCCGGCTAACTACGTGCCAGCAGCCGCGGTAATACGTAGGGACCAAGCGTTGTTCGGATTTACTGGGCGTAAAGGGTGCGTAGGCGGCGCCGCAAGTCAATTGTGAAATCTCCGGGCTTAACTCGGAACGGCCAATTGATACTGCAGTGCTAGAGTGCAGAAAGGGCAACTGGAATTCTTGGTGTAGCGGTGAAATGCGTAGATATCAAGAGGAACACCTGAGGCGAAGGCGAGTTGCTAGGCTGACACTGACGCTGAGGCACGAAAGCCAGGGGAGCGAACGG
>a6eb36206531f1b3ab24ea784a1d9f9b
GGAATATTGGGCAATGGACGAAAGTCTGACCCAGCCATGCCGCGTGCAGGATGACTGCCCTATGGGTTGTAAACTGCTTTTATACAGGAAGAAACCTTTCCACGTGTGGGAAGCTGACGGTACTGTAAGAATAAGCACCGGCTAACTCCGTGCCAGCAGCCGCGGTAATACGGAGGGTGCAAGCGTTATCCGGAATCATTGGGTTTAAAGGGTCCGTAGGCGGATTAATAAGTCAGAGGTGAAATCCCGCAGCTTAACTGTGGAACTGCCTTTGATACTGTTAGTCTTGAGTTATGTGGAAGTAGATAGAATGTGTAGTGTAGCGGTGAAATGCTTAGAGATTACACAGAATACCGATTGCGAAGGCAGTCTACTACGTATATACTGACGCTAATGGACGAAAGCGTGGGGAGCGAACAG
>3820e31e236559a6b2fc86ee36e59faf
GGAATATTGCACAATGGGGGAAACCCTGATGCAGCCATGCCGCGTGTGTGAAGAAGGCCTTAGGGTTGTAAAGCACTTTCAGTAAGGAAGAAAAAGCGGGGCTAATATCCCCGTCTTATGACATTACTTACAGAAGAAGTACCGGCTAACTCCGTGCCAGCAGCCGCGGTAATACGGAGGGTACGAACGTTAATCGGAATTACTGGGCGTAAAGCGCGCGTAGGTGGTTCATTAAGTGGGATGTGAAAGCCCCGGGCTTAACCTGGGAACTGCATTCCAAACTGACGAACTAGAGTACGATAGAGGGAGGTAGAATTCAGAGTGTAGCGGTGAAATGCGTAGATATTCTGAGGAATACCGGTGGCGAAGGCGGCCTCCTGGATTGATACTGACACTGAGGTGCGAAAGCGTGGGGAGCAAACAG
>3d1a256ec185ba7f64523a7f52c68ac1
AGAATCTTCCACAATGGGCGAAAGCCTGATGGAGCGACGCCACGTGCGGGACGAAGGCCCTTGGGTTGTAAACCGCTGTCAGAGGGGATGAAAGCCTTATGGTTTGACAGAGCCTCAAAGGAAGCGCGGGCTAAGTACGTGCCAGCAGCCGCGGTAACACGTACTGCGCGAACGTTATTCGGAATCACTGGGCTTAAAGGGTGCGTAGGCGGTTTTTCAAGTCAGATGTGAAATCTTTCGGCTCAACCGGAAAACTGCATTTGAAACTGATTAACTTGAGTATGCTAGGGGTGTGCGGAACTGCCAGTGGAGCGGTGAAATGTGTTGAGATTGGCAGGAACGCCGGTGGCGAAAGCGGCACACTGGAGCATAACTGACGCTGAGGCACGAAAGCTAGGGTAGCGAACGG
>2cd58c29a325eea12d58de05ff68f31c
GGAATATTGGACAATGGGGGCAACCCTGATCCAGCCATCCCGCGTGCAGGATGACGGCCCTATGGGTTGTAAACTGCTTTTATATGGGAAGAAACGCCAAAATTTATTTTGGTCTGACGGTACCATAAGAATAAGCACCGGCTAATTCCGTGCCAGCAGCCGCGGTAATACGGAAGGTGCAAGCGTTATCCGGAATCACTGGGTTTAAAGGGTGCGTAGGCGGTTAAATAAGTCAGAGGTGAAAGCTCACAGCTTAACTGTGGAATTGCCTTTGATACTGTTTAACTTGAATCAGGTTGAGGTTGGCGGAATGTGACATGTAGCGGTGAAATGCATAGATATGTCATAGAACACCAATTGCGAAGGCAGCTAGCTAGACCTGCATTGACGCTGAGGCACGAAAGCGTGGGGAGCGAACAG
>575e62bd74cc978a7efcd38b25c79f55
GGAATATTGGACAATGGGGGCAACCCTGATCCAGCCATGCCGCGTGTGTGAAGAAGGCCTTCGGGTTGTAAAGCACTTTAAGCAGTGAGGAAGGCTGTAAGGTTAATACCCTTGCAGATTGACGTTAACTGCAGAATAAGCACCGGCTAACTCCGTGCCAGCAGCCGCGGTAATACGGAGGGTGCAAGCGTTAATCGGAATTACTGGGCGTAAAGCGCGCGTAGGCGGTTTGTTAAGTGAGATGTGAAAGCCCAGGGCTCAACCTTGGAACTGCATCTCATACTGGCAGGCTAGAGTACGGTAGAGGGGGGTAGAATTCCACGTGTAGCGGTGAAATGCGTAGAGATGTGGAGGAATACCAGTGGCGAAGGCGGCCCCCTGGATCGATACTGACGCTGAGGTGCGAAAGCGTGGGGAGCAAACAG
>a6d284131b953e2d29db4dbcf6e932da
GGAATCTTAGACAATGGGCGCAAGCCTGATCTAGCCATGCCGCGTGAGTGATGAAGGCCTTAGGGTCGTAAAGCTCTTTCGCCAGGGATGATAATGACAGTACCTGGTAAAGAAACCCCGGCTAACTCCGTGCCAGCAGCCGCGGTAATACGGAGGGGGTTAGCGTTGTTCGGAATTACTGGGCGTAAAGCGTACGTAGGCGGATTAGAAAGTTGGGGGTGAAATCCCAGGGCTCAACCCTGGAACTGCCTCCAAAACTACTAGTCTAGAGTTCGAGAGAGGTGAGTGGAACTCCGAGTGTAGAGGTGAAATTCGTAGATATTCGGAAGAACACCAGTGGCGAAGGCGGCTCACTGGCTCGATACTGACGCTGAGGTGCGAAAGTGTGGGGAGCAAACAG
>10978a46b6f657b8f0b9b4aa2911bcfc
AGAATCATTCGCAATGGGCGAAAGCCTGACGGTGCGACGCCGCGTGGAGGATGACGGCCCTAGGGTTGTAAACTCCTGTCATCAGAGAGTAATGCCTCAAGTAGTAACTGGCTTGAGGAGTGATAGTATCTGAAGAGGAAGGGACGGCTAACTTCGTGCCAGCAGCCGCGGTAATACGAAGGTCCCAAGCGTTGTTCGGATTTACTGGGCGTAAAGCGTCTGTAGGCGGTGGGGTAAGTCAGATGTGAAATTCCGGGGCTCAACCTCGGAACTGCATCCGATACTGCTCCACTAGAGTACTGGAGGGGCATCTGGAATTCACGGTGTAGCAGTGAAATGCGTAGATATCGTGAGGAACACTAGTGGCGAAGGCGAGATGCTGGACAGTAACTGACGCTGAGAGACGAAGGCCAGGGTAGCGAAAAG
>358d09f974b5f8051d42e9ed295f0ca6
GGGATATTGGACAATGGGCGCAAGCCTGATCCAGCAATGCCGCGTGTGTGAAGAAGGCCTGCGGGTTGTAAAGCACTTTCGTTGGGGAGGAAGGCATATTTTCTAATAGGAGATATGTTTGACGTTACCCAAATAAGAAGCACCGGCTAACTCTGTGCCAGCAGCCGCGGTAATACAGAGGGTGCAAGCGTTAATCGGACTGACTGGGCGTAAAGGGCGTGTAGGTGGAAAAATAAGTCATGTGTGAAATTTCCGGGCTTAACCTGGAGGGGTCATGTGATACTGTTTTTCTAGAGTAGAGGAGAGGGAAGTGGAATTTCCGGTGTAGCGGTGAAATGCGTAGATATCGGAAGGAACACCAGTGGCGAAGGCGGCTTCCTGGTCTCATACTGACACTGAGGCGCGAAAGCGTGGGTAGCGAACAG
>466c9a5e3d94b77c6ff02a12ab0a53f1
AGAATCATTCACAATGGGCGAAAGCCTGATGGTGCGACGCCGCGTGGGGGATGAAGGTCTTCGGATCGTAAACCCCTGTCATTTGTGAACAAACCTTTTCGGTTAATACCCGGAAAGCTGCTAGTAGCAAAAGAGGAAGGGACGGCTAACTCCGTGCCAGCAGCCGCGGTAATACGGAGGTCCCAAGCGTTGTTCGGATTCACTGGGCGTAAAGGGTGCGTAGGCGGTCGGGAAAGTTTGATGTGAAAGCTCCGAGCTCAACTTGGAAAATGCATTGAAAACTATCCGACTAGAGGATTGTAAGGGAGACTGGAATTCTCGGTGTAGCAGTGAAATGCGTAGATATCGAGAGGAACACCAGTGGCGAAGGCGAGTCTCTGGACAATTCCTGACGCTGAGGCACGAAAGCTAGGGGAGCAAACAG
>e6fb56cd0daaba55001992712f58c3ec
GGAATATTGGACAATGGGCGCAAGCCTGATCCAGCAATGCCGCGTGTGTGAAGAAGGCCTGAGGGTTGTAAAGCACTTTCAGAAGGGAGGAAGGCTCTTAAGTTAATAGCTTAAGGGATTGACGTTACCTTCAGAAGAAGCACCGGCTAACTCTGTGCCAGCAGCCGCGGTAATACAGAGGGTGCAAGCGTTAATCGGAATGACTGGGCGTAAAGGGCGTGTAGGTGGCAGAACAAGTCAAAGGTGAAATCCCCGGGCTTAACCTGGGAACTGCCTTTGAAACTGTTTAGCTAGAGTATAGGAGAGGGAAGTGGAATTTCCGGTGTAGCGGTGAAATGCGTAGATATCGGAAGGAACACCAGTGGCGAAGGCGACTTTCTGGCCTAATACTGACACTGAGGCGCGAAAGCGTGGGTAGCGAACAG
>1e614ee355d5aece319334b90204fab8
CGAATATTCCGCAATGCGCGAAAGCGTGACGGAGCAATGCCGCGTGCAGGATGAAGCCCCTCGGGGTGTAAACTGCTTTCGAGACCTACTAACACAATGAAGAAGTCTTAAAGAAGGACCGGCTAACTTCGTGCCAGCAGCCGCGGTAATACGAAGGGTCCAAGCGTTGCGCGGAATCACTGGGCTTAAAGGGTGCGTAGGCGGACCCGCAAGTGCGTTGTGAAATCCCACGGCTCAACCGTGGAATTGCTTCGCAGACTGCGGGTCTTGAGGTCGGTAGGGGTTGCCGGAACGATAGGTGGAGCGGTGAAATGCGTAGATATCTATCGGAACGCCAGAGGCGAAGGCGGGCAACTGGGCCGAATCTGACGCTGAGGCACGAAAGCGTGGGGAGCGAACGG
>c6fe26ca4256051bb4be78629efff581
GGAATATTGGACAATGGGGGCAACCCTGATCCAGCAATGCCGCGTGTGTGAAGAAGGCCTGCGGGTTGTAAAGCACTTTCAATCGTGAAAAAAAGCTCATGGTTAATACCCATGAGTCTTGATGTTAGCGATACAAGAAGCACCGGCTAACTCCGTGCCAGCAGCCGCGGTAATACGGAGGGTGCAAGCGTTAATCGGAATTACTGGGCGTAAAGAGTACGTAGGCGGCTTGGTCAGTCGGATGTGAAAGCCCCGGGCTTAACCTGGGAATTGCACTCGATACTGCCAAGCTAGAGTTTAGTAGAGGAATGCGGAATTCCGGGTGTAGCGGTGAAATGCGTAGAGATCCGGAGGAACATCAATGGCGAAGGCAGCATTCTGGGCTAAAACTGACGCTGAGGTACGAAAGCGTGGGGAGCAAACAG
>2c30311f6afd50ad61af9e2b426dc9fc
GGAATATTGGACAATGGGCGAAAGCCTGATCCAGCAATGCCGCGTGTGTGAAGAAGGCCTGCGGGTTGTAAAGCACTTTCAGTAGAGAAGAAAAGCCGGCCGATAATACCGACCGGTCTTGACGTAACCTACAGAAGAAGCACCGGCTAACTCCGTGCCAGCAGCCGCGGTAATACGGAGGGTGCAAGCGTTAATCGGAATTACTGGGCGTAAAGCGCGCGTAGGCGGTTGGGTGAGTCGGATGTGAAAGCCCCGGGCTTAACCTGGGAATTGCATTCGATACTGCCCGGCTAGAGTATGGGAGAGGGAAGCGGAATTTCCGGTGTAGCGGTGAAATGCGTAGATATCGGAAGGAACACCAGTGGCGAAGGCGGCTTCCTGGCCCAATACTGACGCTGAGGTGCGAAAGCGTGGGGAGCGAACAG
>94c7f58bbcb70e7d871464621178f284
GGAATTTTCTGCAATGGGCGAAAGCCTGACAGAGCAATACCGCGTGAAGGATGAAGGCCCGTGGGTCGTAAACTTCTTTTTTCAAGGAGGAAGAACTGACGTGTACTTGAAGAATAAGCATCGGCTAACTCCGTGCCAGCAGCCGCGGTAAGACGGAGGATGCAAGTGTTATCCGGAATCACTGGGCGTAAAGCGTCTGTAGGTGGCTATGCAAGTCTGTTGTTAAATCTCGAGGCTTAACTTCGAACCCGCAATGGAAACTGCATGGCTTGAGTATGGTAGAGGTAAGAGGAATTTCCAGTGGAGCGGTGAAATGCGTAGAGATTGGAAAGAACACCGATGGCGAAGGCATCTTACTGGGCCATTACTGACACTCAGAGACGAAAGCTAGGGTAGCAAATGG
>d5dcb6af930720d84cd51b2e7fb4f0f3
GGAATATTGGTCAATGGGCGCAAGCCTGAACCAGCCATGCCGCGTGCAGGAAGACTGCCCTATGGGTTGTAAACTGCTTTTATACCAGAGAAAACCCCCCTTCGTGAAGGGGGCTGATAGTATGGTAAGAATAAGCATCGGCTAACTTCGTGCCAGCAGCCGCGGTAAGACGAAGGATGCAAGCGTTATCCGGATTTATTGGGTTTAAAGGGTGCGTAGGCGGATTTGTAAGTCAGTGGTGAAATCTCCGGGCTCAACTCGGAAACTGCCATTGATACTGCGAATCTTGAGTACGGTTGCCGTTGGCGGAATATGACATGTAGTGGTGAAATACATAGATATGTCATAGAACACCGATTGCGAAGGCAGCTGACGAAGCCGTAACTGACGCTCATGCACGAAAGCGTGGGGATCAAACAG
>e64dd3e8115e0f7cedb5997535960b9e
AGGATCATTCGCAATGGGGGAAACCCTGACGATGCGACGCCGTGTGGATGATGAAGGCCTTCGGGTTGTAAAATCCTTTCGCTTGGGAACAAGGAATAAAAAGTAATATTTTTTAGACTTGAGCGTACCAGGTAAAGAAGCACCGGCTAACTCCGTGCCAGCAGCTGCGGTAATACGGAGGGTGCAAGCATTAATCGGACTTATTGGGCGTATAGGGCGCGTAGGCGGCCTTTCAAGTCGGGCGTGAAATCTCGGGGCTCAACCTCGAGGCTGCACTCGAAACTGTTAGGCTTGAGGATAGGCGGAGAAAGTGGAATTCCACGTGTAGCGGTGAAATGCGTAGATATGTGGAAGAACACCGGTGGCGAAGGCGACTTTCTAGCTTATTCCTGACGCTGAGGCGCGAAAGCAAGGGGAGCAAACAG
>3d7266e0ea41b745f137a59e7538af56
AGAATCATTCGCAATGGGCGAAAGCCTGACGATGCGACGCCGCGTGGACGATGAAGGCCTTTGGGTTGTAAAGTCCTTTCGCTTGGGAATAAGAGATGTGGAATAATACCCCACAGATTTGAAGGTACCAGGTAAAGAAGCACCGGCTAACTCCGTGCCAGCAGCTGCGGTAATACGGAGGGTGCGAGCATTAATCGGATTTATTGGGCGTAAAGTGCGTGCAGACGGAGATGTAAGTCTGATGTGAAATCCCGAAGCTCAACTTCGGAACTGCATTGGAAACTACATCCCTAGAGGATAGACGGAGAAGGCGGAATTCCACGTGTAGCGGTGAAATGCGTAGATATGTGGAAGAACACCTGTGGCGAAAGCGGCCTTCTAGTTTATTCCTGACGTTAAAGCGCGAAAGCGTGGGGAGCAAACAG
>d245b8cc9e45da99d96f7d8e6e92a9dc
GGAATTTTCCGCAATGGGCGAAAGCCTGACGGAGCAATACCGCGTGAGGGATGACTGCCTATGGGTTGTAAACCTCTTTTTTCAGGGAGGAATCAATGACGTGTACCTGAAGAATAAGCATCGGCTAACTCCGTGCCAGCAGCCGCGGTAAGACGGAGGATGCAAGTGTTATCCGGAATCACTGGGCGTAAAGCGTCTGTAGGTGGTTTAATAAGTCAACTGTTAAATCTTGGGGCTCAACTTCAAAATCGCAGTCGAAACTATTAGACTAGAGTATAGTAGGGGTAAAGGGAATTTCCAGTGGAGCGGTGAAATGCGTAGAGATTGGAAAGAACACCGATGGCGAAGGCACTTTACTGGGCTATTACTAACACTCAGAGACGAAAGCTAGGGTAGCAAATGG
>3116a19d3afcae36b56aa6442de24bf5
GGAATATTGGACAATGGGCGCAAGCCTGATCCAGCAATGCCGCGTGAATGATGAAGGCCTTAGGGTTGTAAAATTCTTTCGGTAGGGAAGAAAATGACAGTACCTACAGAAGAAGCTCCGGCTAACTCCGTGCCAGCAGCCGCGGTAATACGGAGGGAGCTAGCGTTTTTCGGATTTACTGGGCGTAAAGGGCATGTAGGCGGTTAATAAAGTTGAAAGTGAAATCCCCGAGCTTAACTTGGGAACTGCTTTCAAAACTCATTAACTAGAGAACGATAGAGGATAGCAGAATTCCTAGTGTAGAGGTGAAATTCTTAGATATTAGGAGGAATACCGGTGGCGAAGGCGGCTATCTGGGTCGTTTCTGACGCTAAAGAGCGAAAGCGTGGGGAGCAAACAG
>a1e7a7c7faf39e39d05b112f00b50aa8
GGAATTTTCCACAATGGGCGCAAGCCTGATGGAGCAACGCCGCGTGGGGGAGGAAGCCCTTCGGGGTGTAAACCCCTTTTCTGGGGGATGAAGACAATGACGGTACCCCAGGAAGAAGGACCGGCTAACTACGTGCCAGCAGCCGCGGTAAGACGTAGGGTCCGAGCGTTGTCCGGAGTTACTGGGCGTAAAGGGCGCGCAGGCGGTTAGTCAAGTCGGAGGTGAAAGGTTTCCGCTCAACGGGAACAGGTCGTTCGAAACGGACTAACTGGAGGCAGGGAGAGGCTGATGGAATTCCCGGTGTAGTGGTGAAATGCGTAGAGATCGGGAGGAACACCAGTGGCGAAGGCGGTCAGCTGGACCTGACCTGACGCTGAGGCGCGAAGGCGTGGGGAGCAAACGG
>08229b6f3c7568cdd108eb86957afa29
GGAATCTTGCGCAATGGGCGAAAGCCTGACGCAGCAACGCCGCGTGGGGGAAGAAGGCTCTCGGGTCGTAAACCCCTTTCAGCAGGGACGAAAATGACGGTACCTGCAGAAGAAGGACCGGCCAACTACGTGCCAGCAGCCGCGGTAACACGTAGGGTCCAAGCGTTGTCCGGATTTATTGGGCGTAAAGAGCTCGTAGGCGGTTTTGTAAGTCGGGTGTGAAAACTCAGGGCTCAACCCTGAGACGCCACCCGATACTGCAATGACTCGAGTCCGGTAGGGGAGCAGGGAATTCCTGGTGTAGCGGTGAAATGCGCAGATATCAGGAGGAACACCAGTGGCGAAGGCGCTGCTCTGGGCCGGTACTGACGCTGAGGAGCGAAAGCATGGGGAGCGAACAG
>f6507a7b984576d545cd5bdd153043b3
GGAATTTTCCGCAATGGGCGAAAGCCTGACGGAGCAATACCGCGTGAGGGATGACGGCCTATGGGTTGTAAACCTCTTTTTTCAGGGAGGAATCAATGACGTGTACCTGAAGAATAAGCATCGGCTAACTCCGTGCCAGCAGCCGCGGTAAGACGGAGGATGCAAGTGTTATCCGGAATCACTGGGCGTAAAGCGTCTGTAGGTGGTCTAATAAGTCAACTGTTAAATCTTGAGGCTCAACCTCAAAATCGCAGTCGAAACTATTAGACTAGAGTATAGTAGGGGTAAAGGGAATTTCCAGTGGAGCGGTGAAATGCGTAGAGATTGGAAAGAACACCGATGGCGAAGGCACTTTACTGGGCTATTACTAACACTCAGAGACGAAAGCTAGGGTAGCAAATGG
>2a827cd645deed74d16d8767ee8ddade
AGAATCTTCCGCAATGGGCGAAAGCCTGACGGAGCAATGCCGCGTGGTGGATGAAGGCCCTCGGGTTGTAAACACCTGTCAGTAGGGAGGAAATTTTGACCGATCTACAGAGGAAGTCCGGGCTAAGTACGTGCCAGCAGCCGCGGTAATACGTACCGGACGAACGTTATTCGGAATCACTGGGCTTAAAGAGTACGTAGGCTGCCATGAAGGTGAGATGTGAAATCCCACGGCCTAACCGTGGAACTGCATTTCAAACCACATGGCTTGAGGGAGACAGGGGTAAGCGGAACTGATGGTGGAGCGGTGAAATGCGTTGATATCATCAGGAACACCGGTGGCGAAGGCGGCTTACTGGGTCTTTTCTGACGCTGAGGTACGAAAGCTAGGGTAGCGAACGG
>efdf0077328134db18fdca133d724162
GGAATATTGGACAATGGGGGCAACCCTGATCCAGCAATGCCGCGTGTGTGAAGAAGGCCTGAGGGTTGTAAAGCACTTTCAGTAGTGAGGAAGTTTTGTTGTTTAAGAGATGACAGGATTGACGTTAGCTACAGAAGCAGCACCGGCTAACTCCGTGCCAGCAGCCGCGGTAATACGGAGGGTGCAAGCGTTAATCGGAATTACTGGGCGTAAAGGGCGCGTAGGTTGTTGAGTAAGTTGGCTGTGAAAGCCCCGGGCTTAACCTGGGAGGGTCAGTCAAAACTGCTTGACTAGAGTGCAGTAGAGGGTAGTGGAATTTCCGGTGTAGCGGTGAAATGCGTAGAGATCGGAAGGAACACCAGTGGCGAAGGCGGCTACCTGGACTGACACTGACACTGAGGCGCGAAAGCGTGGGTAGCGAACAG
>5badf22de6006ed7d56e3b6b353469b3
GGAATTTTGGACAATGGGCGAAAGCCTGATCCAGCCATGCCGCGTGAGTGAAGAAGGCCTTCGGGTTGTAAAGCTCTTTCAGGTGGAAAGAAATCATCGTCCCTAATAAGGATGGTGGATGACGGTACCATCAGAAGAAGCACCGGCTAACTACGTGCCAGCAGCCGCGGTAATACGTAGGGTGCGAGCGTTAATCGGAATTACTGGGCGTAAAGCGTGCGCAGGCGGTTGTGTAAGACAGGTGTGAAATCCCCGGGCTTAACCTGGGAACTGCGCTTGTGACTGCACGGCTAGAGTACGGCAGAGGGGGGTGGAATTCCACGTGTAGCAGTGAAATGCGTAGAGATGTGGAGGAACACCGATGGCGAAGGCAGCCCCCTGGGCCTGTACTGACGCTCATGCACGAAAGCGTGGGGAGCAAACAG
>1a85a3761b65627800b8580cb0b2b9a2
GGAATATTGCACAATGGGCGAAAGCCTGATGCAGCGACGCCGCGTGGGGGATGACGGTCTTCGGATTGTAAACCCCTTTCAGTAGGGACGAAGCGCAAGTGACGGTACCTGCAGAAGAAGCACCGGCTAACTACGTGCCAGCAGCCGCGGTAATACGTAGGGTGCGAGCGTTGTCCGGAATTACTGGGCGTAAAGAGCTCGTAGGCGGTTTGTCACGTCGTCTGTGAAATCCCTCGGCTTAACCGGGGGCGTGCAGGCGATACGGGCAGACTTGAGTACTACAGGGGAGACTGGAATTCCTGGTGTAGCGGTGAAATGCGCAGATATCAGGAGGAACACCGGTGGCGAAGGCGGGTCTCTGGGTAGTAACTGACGCTGAGGAGCGAAAGCATGGGTAGCGAACAG
>37145c0b46ca4631427f9957f55bfc9f
GGAATATTGGACAATGGGCGCAAGCCTGATCCAGCCATGCCGCGTGCAGGATGACAGTCCCATGGATTGTAAACTGCTTTTATACAGGAGAAATAAGCCCTTGCGAGGGCCTATGATCGTACTGTAAGAATAAGCACCGGCTAACTCCGTGCCAGCAGCCGCGGTAAGACGGAGGGTGCAAGCGTTATCCGGATTTACTGGGTTTAAAGGGTACGTAGGCGGTCTTGTAAGTCAATGGTGAAATCTAGCAGCTCAACTGCTAACGTGCCATTGATACTGCTTGACTTGAGTATAGTCGAGGTGGGCGGAATTCTACATGTAGCGGTGAAATGCATAGATATGTAGAGGAACACCGATAGCGAAGGCAGCTCACTAGGCTATTACTGACGCTGAGGTACGAAAGCGTGGGGAGCAAACAG
>ff444935fcefdd18263502ca4d3cc248
GGAATATTGGACAATGGGGGCAACCCTGATCCAGCAATGCCGCGTGTGTGAAGAAGGCCTTAGGGTTGTAAAGCACTTTCAGCGGGGAAGAAAGGCCTAAGGTTAATAACCTTAGGAGTTGACGTTACCCGCAGAAGAAGCACTGGCTAACTCTGTGCCAGCAGCCGCGGTAATACAGAGAGTGCAAGCGTTAATCGGAATTACTGGGCGTAAAGCGCGCGTAGGTGGATATTTAAGTCGGATGTGAAAGCCCTGGGCTCAACCTAGGAACTGCATCCGATACTGGGTATCTAGAGTATGGTAGAGGGTAGTGGAATTTCCGGTGTAGCGGTGAAATGCGTAGATATCGGAAAGAACACCAGTGGCGAAGGCGGCTACCTGGACCAATACTGACACTGAGGTGCGAAAGCGTGGGGAGCAAACAG
>8dba0050aebcb8452ee8e6d77d3aab85
GGAATATTGGACAATGGGCGCAAGCCTGATCCAGCCATGCCGCGTGTGTGAAGAAGGCCCTAGGGTTGTAAAGCACTTTCAGTAGGGAGGAAGGCCTTAAAGTTAATACCTTTGAGGATTGACGTTACCTACAGAAGAAGCACCGGCTAACTCCGTGCCAGCAGCCGCGGTAATACGGAGGGTGCGAGCGTTAATCGGAATTACTGGGCGTAAAGCGCGCGTAGGCGGTTAGTTAAGCTGGATGTGAAAGCCCCGGGCTCAACCTGGGAACTGCATTCAGAACTGGCTGGCTAGAGTACGAGAGAGGGTGGTGGAATTTCCTGTGTAGCGGTGAAATGCGTAGATATAGGAAGGAACATCAGTGGCGAAGGCGACTGCCTGGCTCGATACTGACGCTGAGGTGCGAAAGCGTGGGGAGCAAACAG
>615c98ba8bfae8542f4781184a2a862b
GGAATATTGGACAATGGGCGAAAGCCTGATCCAGCCATGCCGCGTGGATGAAGAAGGCCCTAGGGTTGTAAAATCCTTTCGCTAGGGAAGATAATGACGGTACCTAGTAAAGAAGCCCCGGCTAATTTCGTGCCAGCAGCCGCGGTAATACGAAAGGGGCTAGCGTTGTTCGGAATTACTGGGCGTAAAGCGCGCGTAGGCGGCCTGCCAAGTTAGAGGTGAAATCCCGGAGCTCAACTCCGGAACTGCCTTTAAAACTGGTAAGCTAGAGGATGTGAGAGGAGTGTGGAATTCCGAGTGTAGAGGTGAAATTCGTAGATATTCGGAAGAACACCAGTGGCGAAGGCGACACTCTGGCACATTTCTGACGCTGAGGCGCGAAAGCGTGGGGAGCAAACAG
>390caa15c3fc8b24deb59d5b5e158dac
GGAATATTGGACAATGGGGGCAACCCTGATCCAGCCATGCCGCGTGCAGGAAGAAGGTCCTCTGGATCGTAAACTGCTTTTATATGGGGATAAAGATGAGCTATAGGCTGATTTGCAGGTACCATATGAATAAGCACCGGCTAACTACGTGCCAGCAGCCGCGGTAATACGTAGGGTGCAAGCGTTGTCCGGATTTATTGGGTTTAAAGGGTGCGCAGGCGGCTTTATAAGTTAGTAGTCAAATCCAACGGCTCAACCGTTGTCCGGCTATTAAAACTGTAGAGCTTGAGTCCGTCAGAGGGAGTTAGAATGCGTGGTGTAGCGGTGAAATGCATAGATATCACGCAGAATACCGATTGCGAAGGCAGACTTCTATGGCGGAACTGACGCTGAGGCACGAAAGCGTGGGGAGCGAACAG
>52062df9869b4bd850bdb24fe1881a5d
GGAATCTTGCGCAATGGGCGAAAGCCTGACGCAGCGACGCCGCGTGGAGGATGAAGGTCTTCGGATTGTAAACTTCTGTTAAGTGGGAAGAAAAACGCAGCTTTAATACAGTTGTGTAATGACGGTACCATTAGAGAAAGCACCGGCTAACTTCGTGCCAGCAGCCGCGGTAATACGAAGGGTGCTAGCGTTATTCGGATTTATTGGGCGTAAAGGGTGTGTAGGTGGTATATTAAGTCAACTATTAAATTTCTCGGCCTAACCGGGAGTCAGTGGTAGATACTGGTGTACTAGAGGATAGAAGAGAGAAGTGGAATTCTCGGAGTAGCGGTAAAATGCGTAGATCTCGAGAGGAACACCGATGGCGAAGGCAGCTTCTTGGTCTATTCCTGACACTGAGGCACGAAAGCGTGGGGAGCAAACAG
>b04a98f0a71452aa1ee540ab4b145d5d
GGAATATTGGACAATGGGCGCAAGCCTGATCCAGCAATGCCGCGTGTGTGAAGAAGGCCTTCGGGTTGTAAAGCACTTTTAGTGGGGAAAAAAGATTCAAGGCTAATATCCTTGAGTGTTGATGTTACCCAAAGAAAAAGCACCGGCTAACTCTGTGCCAGCAGCCGCGGTAATACAGAGGGTGCAAGCGTTAATCGGAATTACTGGGCGTAAAGCGCGCGTAGGTGGGTATTTAAGTCGGATGTGAAATCCCCGGGCTCAACCTGGGAACTGCATTCGATACTGGATACCTAGAGTATGGTAGAGGAAAGTGGAATTCCCGGTGTAGCGGTGAAATGCGTAGATATCGGGAGGAACACCAGTGGCGAAGGCGGCTTTCTGGACCAATACTGACACTGAGGCGCGAAAGCGTGGGGAGCAAACAG
>380fe6987559adfe6c04d2b0785796a1
GGAATCTTGCGCAATGGGCGAAAGCCTGACGCAGCGACACCGCGTGGGGGAAGAAGGCCTCAGGGTTGTAAACCCCTTTTCTGGGGGAAGAGATAGGACGGTACCTCAGGAATAAGCATCGGCTAACTACGTGCCAGCAGCCGCGGTAATACGTAGGATGCAAGCGTTGTCCGGATTTACTGGGCGTAAAGGGTGTGTAGGCGGCATGGTAAGTCTCATGTGAAATCTCCCGGCTCAACTGGGAGCGGTCATGGGAAACTGCCAAGCTTGAGGGCAGCAGAGGAAAGCGGAATTCCGGGAGTAGTGGTGGAATGCGTAGATACCCGGAGGAACACCAGAGGCGAAGGCGGCTTTCTGGGCTGTGCCTGACGCTGAGACACGAAAGCGTGGGGAGCAAACCG
>b0bab12386ae113f49d3f3551c8e3649
AGAATCTTCCGCAATGCACGAAAGTGTGACGGAGCAATGCCGCGTGCCGGATGAAGGCCTTCGGGTCGTAAACGGCTGTTCTGAGGGACGAATTTGTGACGGTACCTCAGCAGAAAGTGGTTGCTAACTCTGTGCCAGCAGCAGCGGTAATACAGAGACCACGAGCGTTGACCGGATTTATTGGGCGTAAAGCGTGCGCAGGCGGTTTTGTAAGTCATCTGTTAAATCTTCAGGCTCAACCTGGAGGCTGCAGGTGATACTGCAAGACTAGAGGATGGGAGAGGTAGGCGGAATGCCCGGTGTAGGGGTAAAATCCGTTAAGATCGGGTAGAACACCAAAAGCGAAAGCAGCCTACTGGAACATTCCTGACGCTGTTGCACGAAAGCGTGGGTAGCGAATCG
>709afdb3835d0ae39e13bc7549b21cbd
GGAATATTGGACAATGGGCGAAAGCCTGATCCAGCAATGCCGCGTGAGTGAAGACGGCCTTCGGGTTGTAAAACTCTTTCAGCAGGGAAGATAATGACGGTACCTGCAGAAGAAGCCCCGGCTAACTCCGTGCCAGCAGCCGCGGTAATACGGAGGGGGCTAGCGTTGCTCGGAATCACTGGGCGTAAAGCGCACGTAGGCGGTCACACAAGTTGGAAGTGAAAGCCCAGGGCTTAACCTTGGAATTGCTTTCAAAACTGTGTAACTAGAGAATGACAGAGGATGGTGGAATTCCCGGTGTAGAGGTGAAATTCGTAGATATCGGGAGGAACACCAGAGGCGAAGGCGGCCATCTGGGTCATTTCTGACGCTAAGGTGCGAAAGCGTGGGGAGCAAACAG
>d9ecd48d6e8bfaa873b715804eb8ef47
AGAATCTTCGGCAATGGGCGAAAGCCTGACCGAGCAATGCCGCGTGCGGGATGAAGGCCTTCGGGTTGTAAACCGCTGTCAGTTGGGAGGAAGGCTCCGTGAAGAGCGGAGTTTGACCTATCTTCAGAGGAAGTACGGGCTAAGTTCGTGCCAGCAGCCGCGGTAACACGAACCGTACGAACGTTATTCGGAATCATTGGGCTTAAAGGGTGCGTAGGCGGCGCTGTAAGTCGGGTGTGAAAGCCCACGGCTCAACCGTGGGATTGCGCCCGAAACTACAGTGCTCGAGGGAGACAGAGGTAAGCGGAACTGATGGTGGAGCGGTGAAATGCGTTGATATCATTAGGAACACCAGTGGCGAAAGCGGCTTACTGGGTCTCTTCTGACGCTGAGGCACGAAAGCTAGGGTAGCGAACGG
>afdc952417ae1ad0836ec522ce49da9a
GGAATATTGGACAATGGGGGCAACCCTGATCCAGCAATGCCGCGTGTGTGACGAAGGCCTTAGGGTTGTAAAGCACTTTCACCCGTGAAGATGATGACGGTAGCGGGAGAAGAAGCCCCGGCTAACTCCGTGCCAGCAGCCGCGGTAATACGGAGGGGGCGAGCGTTGTTCGGAATTACTGGGCGTAAAGGGCGTGTAGGCGGTCCAGCCAGTCAGATGTGAAAGCCCCGGGCTCAACCTGGGAACTGCATTTGATACTGCTGGACTTGAGGATGAGAGAGGGTTGTGGAATTCCCAGTGTAGAGGTGAAATTCGTAGATATTGGGAAGAACACCAGTGGCGAAGGCGGCAACCTGGCTCATTACTGACGCTGAGGCGCGAAAGCGTGGGGAGCAAACAG
>7fa43419710337f63caba40c48fb1185
AGAATCTTTGTCAATGGACGAAAGTCTGAACAAGCGACGCCGCGTGCGGGATGAAGGCCCTCGGGTTGTAAACCGCTGTCAGAGGGGAGGAAATTTTGACTGAACCTCAGAGGAAGGACGGGCTAAGTTCGTGCCAGCAGCCGCGGTAAGACGAACCGTCCGAACGTTATTCGGTATCACTGGGCTTAAAGAGTTCGTAGGCGGCCTGGTAGGTGAGATGTGAAATCCCACGGCTCAACCGTGGAACTGCGTTTCAAACCACCAGGCTCGAGGGAGATAGAGGTGAGCGGAACAGATGGTGGAGCGGTGAAATGCGTTGATATCATCTGGAACACCGGTGGCGAAAGCGGCTCACTGGATCTCTTCTGACGCTGAGGAACGAAAGCTAGGGTAGCGAACGG
>77ccf578ece3cdf4e7dc13d9365e5d01
GGAATATTGCACAATGGGGGGAACCCTGATGCAGCCATGCCGCGTGTGTGAAGAAGGCTTTCGGGTTGTAAAGCACTTTAAGTTGGGAGGAAAGGTTTAGGGTTAATAGCCTTGAGCTGTGACGTTACCGACAGAATAAGCACCGGCTAACTCCGTGCCAGCAGCCGCGGTAATACGGAGGGTGCGAGCGTTAATCGGAATTACTGGGCGTAAAGCGCGCGTAGGCGGTTAGATCAGTTGTGTGTGAAAGCCCCGGGCTTAACCTGGGAACTGCATGCAATACTGTCTAGCTAGAGTACAAGAGAGGGGGGTAGAATTCCTAGTGTAGCGGTGAAATGCGTAGATATTAGGAGGAATACCGGTGGCGAAGGCGGCCCCCTGGCTTGATACTGACGCTGAGGTGCGAAAGCGTGGGTAGCGAACAG
>34b30755d11c9ac0db7140f052be36ac
GGAATATTGCACAATGGGGGAAACCCTGATGCAGCCATGCCGCGTGTGTGAAGAAGGCCTTCGGGTTGTAAAGCACTTTCAGTGATGAGGAAAGCCTAGCTGTTAATACCAGCTAGGTGTGACGTTAGTCACAGAAGAAGCACCGGCTAACTCCGTGCCAGCAGCCGCGGTAATACGGAGGGTGCGAGCGTTAATCGGAATTACTGGGCGTAAAGCGCACGCAGGCGGTTATATAAGCCAGATGTGAAATCCCCGGGCTCAACCTGGGAATTGCATTTGGAACTGTATAACTAGAATACGAGAGAGGGTGGTAGAATTTCAGGTGTAGCGGTGAAATGCGTAGAGATCTGAAGGAATACCGGTGGCGAAGGCGGCCACCTGGCTCGATATTGACGCTCATGTGCGAAAGCGTGGGTAGCGAACAG
>21323bd083559bafa65f8df91771b373
GGAATATTGCACAATGGGCGAAAGCCTGATGCAGCCATGCCGCGTGTGTGAAGAAGGCCTTCGGGTTGTAAAGCACTTTCAGCGAGGAGGAAAGGTTAACGGTTAATACCCGTTAGCTGTGACGTTACTCGCAGAAGAAGCACCGGCTAACTTCGTGCCAGCAGCCGCGGTAATACGAGGGGTGCAAGCGTTAATCGGAATTACTGGGCGTAAAGCGTACGCAGGCGGTTTGTTAAGCGAGATGTGAAAGCCCCGGGCTCAACCTGGGAACTGCATTTCGAACTGGCAAACTAGAGTCTTGTAGAGGGGGGTAGAATTTCAGGTGTAGCGGTGAAATGCGTAGAGATCTGAAGGAATACCGGTGGCGAAGGCGGCCCCCTGGACAAAGACTGACGCTCAGGTACGAAAGCGTGGGGAGCAAACAG
>c91b0e9c0ee85e7e738e56272a7d864a
GGAATATTGGACAATGGGGGGAACCCTGATCCAGCCATGCCGCGTGTGTGAAGAAGGCCTTATGGTTGTAAAGCACTTTAAGCGAGGAGGAGGCTACTTTAGTTAATACCTAGAGATAGTGGACGTTACTCGCAGAATAAGCACCGGCTAACTCTGTGCCAGCAGCCGCGGTAATACAGAGGGTGCGAGCGTTAATCGGATTTACTGGGCGTAAAGCGTGCGTAGGCGGCTTATTAAGTCGGATGTGAAATCCCCGAGCTTAACTTGGGAATTGCATTCGATACTGGTGAGCTAGAGTATGGGAGAGGATGGTAGAATTCCAGGTGTAGCGGTGAAATGCGTAGAGATCTGGAGGAATACCGATGGCGAAGGCAGCCATCTGGCCTAATACTGACGCTGAGGTACGAAAGCATGGGGAGCAAACAG
>b3e160d9e30d00d6e7276b62a66ba6e2
GGAATATTGCGCAATGGGGGCAACCCTGACGCAGCGACGCCGCGTGGATGATGAAGGCCTTCGGGTTGTAAAATCCTGTCAGATGGGAAGAAATGGTAGGTGGTTAATATCTATCTGCCTTGACGGTACCATCAAAGGAAGCACCGGCTAACTCCGTGCCAGCAGCCGCGGTAATACGGAGGGTGCAAGCGTTGTTCGGAATTACTGGGCGTAAAGCGCGCGTAGGCGGCTATCTAAGTCAGATGTGAAAGCCCGCGGCTCAACCGTGGAAGTGCATTTGAAACTGGGTAGCTTGAGTACTGGAGGGGGTAGTGGAATTCCCGGTGTAGAGGTGAAATTCGTAGATATCGGGAGGAATACCGGTGGCGAAGGCGACTACCTGGCCAGATACTGACGCTGAGGTGCGAAAGCGTGGGGAGCAAACAG
>1b713c3ac22b00395513839664114332
GGAATATTGCGCAATGGGGGAAACCCTGACGCAGCGACGCCGCGTGGGTGATGAAGGCCTTCGGGTCGTAAAGCCCTGTCGTAAGGGAAGAAATCGTTGTCGGCTAATACCCGGCAGCGTTGACGGTACCTTACAAGAAAGCACCGGCTAACTCCGTGCCAGCAGCCGCGGTAATACGGAGGGTGCGAGCGTTGTTCGGAATCACTGGGCGTAAAGCGCGTGTAGGCGGCTGGTTAAGTCTGGTGTGAAAGCCCGGGGCTCACCCCCGGAAGTGCGCTGGAAACTGGCTAGCTAGAGTATGGGAGAGGGAAGCGGAATTCCTGGTGTAGCGGTGAAATGCGTAGATATCAGGAGGAACACCGGCGGCGAAGGCGGCTTCCTGGACCAATACTGACGCTGAGACGCGAAAGCGTGGGGAGCAAACAG
>94f0ebdbb4b791407ea12dbd40f1d462
AGAATCTTCCGCAATGGACGCAAGTCTGACGGAGCGACGCCGCGTGGAGGAAGAAGGCTTTCGGGTTGTAAACTCCTGTCAGAGCTTATGAATGCAGGCGGTCGAATAGCCCGTCCTGTTGACAAAGGGCTCAAAGGAAGCCACAGCTAACTTCGTGCCAGCAGCTGCGGTAATACGAAGGTGGCGAGCGTTGTTCGGATTCACTGGGCATAAAGGGCGCGTAGGCTGTCTCGTAAGCGGCGTGTGAAAGCCTGGAGCTCAACTCCAGAATTGCACGCCGAACTGCGAGGCTAGAGGACGGGAGGGGAGTGTGGAACTCTAGGTGGAGCGGTGAAATGCGTAGATATCTAGAGGAACGCCGGTGGCGAAAGCGACACTCTGGCCCGTCCCTGACGCTGAGGCGCGAAAGCGTGGGTAGCAAACAG
>f177535be1fecee36316a0e9e8eb4012
AGAATCTTCCGCAATGGGCGAAAGCCTGACGGAGCGACGCCGCGTGCGGGATGAAGGCCCTTGGGTTGTAAACCGCTGTCAGGGGGGATGAAAGCCGTAAGGCTTGACAGAGCCCCAGAGGAAGCACGGGCTAAGTTCGTGCCAGCAGCCGCGGTAAGACGAACTGTGCGAACGTTATTCGGAATCACTGGGCTTACAGGGTGCGTAGGCGGCTTGAAAAGTAGGGTGTGAAATCCCCCGGCCCAACCGGGGAACTGCGCTCTAAACTATCAGGCTTGAGTAAGCTAGGGGTGCACGGAACTTCCAGTGGAGCGGTGAAATGTGTTGATATTGGAAGGAACACCGGAGGCGAAAGCGGTGCACTGGGGCTTAACTGACGCTGAGGCACGAAAGCCAGGGGAGCGAACGG
>c5068d20e44789f36f3318da79542486
GGAATATTGGACAATGGGCGCAAGCCTGATCCAGCAATGCCGCGTGTGTGAAGAAGGCCTGCGGGTTGTAAAGCACTTTCAGTAGAGAAGAAAAGCCTACGGTTAATACCCGTGAGTCTTGACGTAACCTACAGAAGAAGCACCGGCTAACTCCGTGCCAGCAGCCGCGGTAATACGGAGGGTGCAAGCGTTAATCGGAATTACTGGGCGTAAAGCGCGCGTAGGCGGCTTTGTAAGTCGGATGTGAAAGCCCTGGGCTTAACCTGGGAATTGCATTCGATACTGCAGAGCTAGAGTATGGTAGAGGGAAGTGGAATTTCCGGTGTAGCGGTGAAATGCGTAGATATCGGAAGGAACACCAGTGGCGAAGGCGACTTCCTGGGCCAATACTGACGCTGAGGTGCGAAAGCGTGGGGAGCAAACAG
>43f949b07dca1a7d36f8c2b4718990bb
GGAATATTGCACAATGGGCGCAAGCCTGATGCAGCCATGCCGCGTGTGTGAAGAAGGCCTTCGGGTTGTAAAGCACTTTCAGTTGTGAGGAAAGGGATGTAGTTAATAACTGCATTCTGTGACGTTAGCAACAGAAGAAGCACCGGCTAACTCCGTGCCAGCAGCCGCGGTAATACGGAGGGTGCGAGCGTTAATCGGAATTACTGGGCGTAAAGCGTGCGTAGGCGGTTACTTAAGTCAGATGTGAAATCCCGGGGCTCAACCTCGGAACTGCATTTGAAACTGGGTGACTAGAGTTTTGTAGAGGGTGGTGGAATTTCCAGTGTAGCGGTGAAATGCGTAGAGATTGGAAGGAACATCAGTGGCGAAGGCGGCCACCTGGACAAAAACTGACGCTGAGGCACGAAAGCGTGGGGAGCAAACAG
>202b4cf155a1216e70bba845cad268ae
GGAATATTGGACAATGGGGGAAACCCTGATCCAGCAATGCCGCGTGTGTGAAGAAGGCCTGCGGGTTGTAAAGCACTTTCAGTAGCGAAGAAAAGCCTGGCGATAATACCGCCGGGTCTTGACGTTAGCTACAGAAGAAGCACCGGCTAATTCCGTGCCAGCAGCCGCGGTAATACGGAAGGTGCGAGCGTTAATCGGAATTACTGGGCGTAAAGCGCGCGTAGGTGGCTTAGTCAGTCAGATGTGAAAGCCCCGGGCTTAACCTGGGAATTGCATTTGATACTGCTGGGCTAGAGTATGGTAGAGGGAAGTGGAATTCCGGGTGTAGCGGTGAAATGCGTAGATATCCGGAGGAACACCAGTGGCGAAGGCGGCTTCCTGGATCAATACTGACACTGAGGCGCGAAAGCGTGGGTAGCAAACAG
>7289d7387c24cc67479d5a1dbd4cb720
GGAATATTGGACAATGGGCGCAAGCCTGATCCAGCAATGCCGCGTGTGTGAAGAAGGCCTGCGGGTTGTAAAGCACTTTCAGTAGAGAAGAAAAGCCTACGGTTAATACCCGTGAGTCTTGACGTAACCTACAGAAGAAGCACCGGCTAACTCCGTGCCAGCAGCCGCGGTAATACGGAGGGTGCAAGCGTTAATCGGAATTACTGGGCGTAAAGCGCGCGTAGGCGGCTTTGTAAGTCGGATGTGAAAGCCCAGGGCTTAACCTTGGAATTGCATTCGATACTGCAGAACTAGAGTACGGTAGAGGGAAGTGGAATTTCCGGTGTAGCGGTGAAATGCGTAGATATCGGAAGGAACACCAGTGGCGAAGGCGACTTCCTGGGCCAGTACTGACGCTGAGGTGCGAAAGCGTGGGGAGCAAACAG
>7f8f59f94d20051df5569ff872cb886a
GGAATATTGGTCAATGGGGGAGACCCTGAACCAGCCATGCCGCGTGCAGGAAGACGGCCTTCTGGGTTGTAAACTGCTTTTATACAGGAATAAAAGGGCCCTGCGGGGCAGATTGCAGGTACTGTATGAATAAGCACCGGCTAACTCCGTGCCAGCAGCCGCGGTAATACGGAGGGTGCAAGCGTTGTCCGGATTTATTGGGTTTAAAGGGTGCGCAGGCGGCGTAATAAGTCAGTGGTGAAAGCCGGCAGCTCAACTGTCGAGGTGCCATTGAAACTGTTATGCTTGAGTACAGACGAGGTAGGCGGAATTTATGATGTAGCGGTGAAATGCATAGATATCATAAAGAACACCGATAGCGAAGGCAGCTTACTAGGCTGTAACTGACGCTGAGGCACGAAAGCGTGGGGAGCGAACAG
>525a1f6e296854f6b526d017ea750669
GGAATATTGGACAATGGGCGAAAGCCTGATCCAGCAATGCCGCGTGTGTGAAGAAGGCCCTAGGGTTGTAAAGCACTTTCAGTGGGGAAGAAAAGCAGAGGGCCAATACCTCTCTGTCATGACGTTACCCACAGAAGAAGCACCGGCTAACTCCGTGCCAGCAGCCGCGGTAATACGGAGGGTGCGAGCGTTAATCGGAATCACTGGGCGTAAAGGGCGCGTAGGCGGTTCGATAAGTCGGGTGTGAAAGCCCCGGGCTTAACCCGGGAATTGCATTCGATACTGTCGAGCTGGAGTGTGGTAGAGGAAAGCGGAATTCCCGGTGTAGCGGTGAAATGCGTAGATATCGGGAGGAACACCAGTGGCGAAGGCGGCTTTCTGGACCAACACTGACGCTGAGGCGCGAAAGCGTGGGGAGCAAACAG
>3a7d71df5d63e4a77aceeb3294ef37ac
GGAATATTGGACAATGGGCGAAAGCCTGATCCAGCTACGCCGCGTGTGTGAAGAAGGCCCTCGGGTCGTAAAGCACTGTCGGGAGGGACGAAGCCTTCGGGTTGACGGTACCTCGCAAGAAAGCACCGGCTAACTCCGTGCCAGCAGCCGCGGTAATACGGAGGGTGCAAGCGTTGCTCGGAATCACTGGGCGTAAAGCGGGCGCAGGCGGCCCATCAAGTCAGTTGTGAAAGCCCGGAGCTCAACTCCGGAACTGCAGCTGAAACTGATGAGCTTGAGTACGAGAGAGGAGAGCGGAATTCCTGGTGTAGAGGTGAAATTCGTAGATATCAGGAGGAACATCAGCGGCGAAGGCGGCTCTCTGGCTCGATACTGACGCTCATGCCCGAAAGCGTGGGGAGCAAACAG
>88a1bcf279ba142649818042e9854f5d
GGAATATTGCACAATGGGCGCAAGCCTGATGCAGCCATGCCGCGTGTGTGAAGAAGGCTTTCGGGTTGTAAAGCACTTTCAGTCGTGAGGAAGGCTTCGTAGTTAATACCTGCGAGGATTGACGTTAGCGACAGAAGAAGCACCGGCTAACTCCGTGCCAGCAGCCGCGGTAATACGGAGGGTGCAAGCGTTAATCGGAATTACTGGGCGTAAAGCGCGCGTAGGCGGCTTGTTAAGCCAGATGTGAAAGCCCCGGGCTCAACCTGGGAACTGCATTTGGAACTGGCAGGCTAGAGTACAGTAGAGGGTGGTGGAATTTCCAGTGTAGCGGTGAAATGCGTAGAGATTGGAAGGAACATCAGTGGCGAAGGCGGCCACCTGGACTGATACTGACGCTGAGGTGCGAAAGCGTGGGGAGCAAACAG
>a2194b6025afcc50b02966abd36f2040
AGAATCTTCCGCAATGGACGAAAGTCTGACGGAGCGACGCCGCGTGATGGATGAAGGCCCTCGGGTTGTAAACATCTGTCGTAGGGGAGGAAATTTTGACCGATCCTAGGAGGAAGCACAGGCTAAGTTCGTGCCAGCAGCCGCGGTAATACGAACTGTGCAAACGTTATTCGGAATCACTGGGCTTAAAGGGTGCGTAGGCGGCTTTGTAGGTCAGATGTGAAAGCCCACGGCTCAACCGTGGAATTGCGTTTGAAACCACAAGGCTTGAGGGGGTCAGAGGAGAGCGGAACTGATGGTGGAGCGGTGAAATGCGTTGATATCATCAGGAACACCGGTGGCGAAAGCGGCTCTCTGGGACCTTTCTGACGCTGAGGCACGAAAGCTAGGGGAGCGAACGG
>84328d146dd18c0599dc2bd85c26a08e
AGAATCATTCGCAATGGGCGAAAGCCTGACGGTGCGACGCCGCGTGGAGGATGAAGGCCCTAGGGTCGTAAACTCCTGTCATCAGGGAGTAAAAACTTATGTAGTAACTGACATGGGTCTTGATAGTACCTGAAGAGGAAGGGACGGCAAACTTCGTGCCAGCAGCCGCGGTAATACGAAGGTCCCAAGCGTTGTTCGGATTTACTGGGCGTAAAGCGTCTGTAGGCGGTTTGGTAAGTCAGATGTGAAATCCCGAGGCTCAACCTCGGAACTGCATCCGATACTGCCAAACTAGAGGGTCGGAGGGGAGTCTGGAATTCTCGGTGTAGCAGTGAAATGCGTAGATATCGAGAGGAACACTCGTGGCGAAGGCGAGACTCTGGACGACACCTGACGCTGAGAGACGAAGGCCAGGGTAGCGAAAAG
>c4d87fa59b217f0d71b444b716adc22a
AGAGGCTTCGGCAATGGGGGAAACCCTGACCGAGCGACGCCGCGTGCGGGAAGAAGGCTTTCGGGTCGTAAACCGCTGTCAGGAGGGAAGAATCCCCAAGGGTTAATACCCCTTGGGTTGACGGTACCTCCAAAGGAAGCTCCGGCTAACTCCGTGCCAGCAGCCGCGGTAATACGGAGGGAGCGAACGTTGTTCGGATTTACTGGGCGTAAAGGGCGTGTAGGCGGCTTTGCAAGTCAGGGGTGAAATGTCTCGGCTCAACCGAGGACCTGCCTTTGAAACTGCAGAGCTTGAGGCCGTGAGAGGAGACTGGAATTCCTAGTGTAGCGGTGAAATGCATAGATATTAGGAAGAACACCAGTGGCGAAGGCGAGTCTCTGGCACGGTTCTGACGCTGAGGCGCGAAAGCCAGGGGAGCGAACGG
>f9766acba7ba134e567b3991331f604c
AGAATCATTCGCAATGGGCGAAAGCCTGACGATGCGACGCTGCGTGAGCGAAGAAGGCCTTAGGGTTGTAAAGCTCTTTCGCTTGGGAACAAGAGAAGTCGATTAATACTCGGCTGATTTGAGCGTACCAGGTAAAGAAGCACCGGCTAACTCCGTGCCAGCAGCTGCGGTAATACGGAGGGTGCAAGCGTTAATCGGATTTATTGGGCGTAAAGGGGGCGTAGGCGGAGATGTAAGTCAGATGTGAAATTCCGAGGCTCAACCTCGGAGCTGCGTCTGAAACTACATCCCTTGAGGGTAGACGGAGAGAACGGAATTCCACGTGTAGCGGTGAAATGCGTAGATATGTGGAAGAACACCCGTGGCGAAGGCGGTTCTCTAGTTTATACCTGACGCTAAGGCCCGAAAGCGAGGGGAGCAAACAG
>5a61d311c3d27fcdbe0cf6a45582c8d4
GGAATATTGGACAATGGGCGAAAGCCTGATCCAGCAATGCCGCGTGTGTGAAGAAGGCCTTCGGGTTGTAAAGCACTTTCAGTAGGGAGGAAATGCCCAAGGTCAATACCCTTGGGAGATGACGTTACCTACAGAAGAAGCACTGGCTAACTCTGTGCCAGCAGCCGCGGTAATACAGAGAGTGCAAGCGTTAATCGGAATTACTGGGCGTAAAGAGCACGTAGGCGGAGTCTTAAGTTGGATGTGAAAGCCCTGGGCTTAACCTGGGAACTGCATCCAAAACTGGGATTCTAGAGTATGGTAGAGGGAAGTGGAATTTCTGGTGTAGCGGTGAAATGCGTAGATATCAGAAAGAACACCAGTGGCGAAGGCGGCTTCCTGGACCAATACTGACGCTGAGGTGCGAAAGCGTGGGGAGCAAACAG
>d451a412959713069f53ea135cbdc16d
CGAATATTCCGCAATGCGCGAAAGCGTGACGGAGCAATGCCGCGTGCAGGATGAAGCGGTTCCGCCGTGTAAACTGCTGTCAGGGTCTAGGAAGATCTGACCAGACCCAAAGGAAGGGCCGGCTAATCTCGTGCCAGCAGCCGCGGTAAGACGAGAGGCCCAAGCGTTACTCGGAATCACTGGGCTTAAAGGGTGCGCAGGCGGACTGGTAGGTGTGCTGTGAAATCCCCCGGCTCAACCGGGGAACTGCGGTGCAAACCACCAGTCTTGAGGTAGGTAGAGGCTGTCGGAACGTTCGGTGGAGCGGTGAAATGCGTAGATATCGAACGGAACGCCAAAGGTGAAGACAGGCAGCTGGGCCTTACCTGACGCTCAGGCACGAAAGCGTGGGGATCAAACAG
>23d7a1eba64a510d92b16c57702183bc
GGAATCTTGGTCAATGGGCGCAAGCCTGAACCAGCGATGCCGCGTGTGTGAAGAAGGCCCTAGGGTTGTAAAGCACTTTCAGTCGTGAAGAAAACCTCGAGGTTAATACCCTCGGGTCTTGACGTTAACGACAGAAGAAGGTCCGGCTAACTCCGTGCCAGCAGCCGCGGTAATACGGAGGGATCGAACGTTAATCGGAATTACTGGGCGTAAAGCGCGCGTAGGCGGTTTGATAAGTGGGATGTGAAAGCCCCGGGCTTAACCTGGGAACTGCATTCCAAACTGTCAGACTAGAGTATGGTAGAGGGTGGTAGAATTTCCTGTGTAGCGGTGAAATGCGTAGATATAGGAAGGAATACCGATGGCGAAGGCAGCCACCTGGACCAATACTGACGCTGAGGTGCGAAAGCGTGGGGAGCAAACAG
>1d4e82473a38116a0f1ab19ae2cc9a9c
AGAATCATTCACAATGGGCGAAAGCCTGATGGTGCGACGCCGCGTGGAGGATGACGGCCCTAGGGTTGTAAACTCCTGTCATCAGAGAGTAAAGCTCAGGTGTTAATACCACCTTGAGCCTGATAGTATCTGAAGAGGAAGGGGCGGCTAACTCCGTGCCAGCAGCCGCGGTAACACGGAGGCCCCGAGCGTTGTTCGGATTTACTGGGCGTAAAGCGTATGTAGGCGGTGAGGTAAGTCAGATGTGAAAGCCCGGGGCTCAACCTCGGAACTGCATCCGATACTGCCTTACTAGAGGGTCGGAGAGGAGACTGGAATTCCCGGTGTAGCAGTGAAATGCGTGGATATCGGGAGGAAGACCAATGGCGAAGGCAGGTCTCTGGACGACTCCTGACGCTGAGATACGAAGGCCAGGGTAGCGAAAAG
>bfea2eedae046d602bce1523d6886947
GGAATCTTCCGCAATGGGCGAAAGCCTGACGGAGCGACACCGCGTGAAGGATGACACCCTTTTCGGGCGTAAACTTCTGTTATGAGGGACGAAATTTTTGACGGTACCTCATGAGAAAGCACCGGCTAATTCCGTGCCAGCAGCCGCGGTAATACGGAAGGTGCAAGCGTTACTCGGAATTACTGGGCGTAAAGCGTCCGCAGGCGTCTTTGTGTGTCTGGTGTAAAAGCACGGAGCTCAACTCCGTGTACGTACTGGAAACTGCAAAGATAGAGTCATATAGAGGCAACTGGAATTTCATGTGGAGGGGTAAAATCCGTTGATCCATGAAGGAACGCCAAAAGCGAAGGCAGGTTGCTGGATATGTACTGACGCTCAGGGACGAAAGCGTGGGGAGCAAAGGG
>23c5edbac5f0e80250d795d7bdff9baf
AGAATCTTCCGCAATGGACGAAAGTCTGACGGAGCGACGCCGCGTGAGGGATGAAGGCCCTAGGGTTGTAAACCTCTGACAGGTATTAAGAATAACTAAACTCTAATATAGTTTAAGATGACGAAGGTACCAGAGGAAGTCACGGCTAAATACGTGCCAGCAGCCGCGGTAATACGTATGTGGCAAGCGTTGTTCGGAATCACTGGGCATAAAGAGTTCGTAGGCGGATTAATCAGTTGGGTGTGAAATCCCGGAGCTCACCTCCGGAACTGCATCCAATACTGTTAATCTGGAGTCCTTTAGGGGTAAGTGGAATTCCATGTGTAGCGGTGAAATGCGTAGATATATGGGAGAACGCCAATGGCGAAGGCAGCTTACTGGGAAGTGACTGACGCTGAGGAACGAAAGTTAGGGTATCGAACGG
>7bbde441fb37e5011b4407d680e1cc19
AGAATCTTTGTCAATGGGCGAAAGCCTGAACAAGCGATGCCGCGTGCGGGATGAAGGCCTTCGGGTTGTAAACCGCTGTCAGAGGGGAGCAAATTTTGAGCGATCCTCAGAGGAAGCCCGGGCTAAGTTCGTGCCAGCAGCCGCGGTAACACGAACCGGGCAAACGTTATTCGGAATCACTGGGCTTAAAGGGTGCGTAGGCGGCATTATAAGTCGGGTGTGAAATCCCCCAGCTCAACTGGGGAACTGCGCCCGATACTGTAGTGCTTGAGGAAGATAGAGGTGAGCGGAACGAATGGTGGAGCGGTGAAATGCGTTGATATCATTCGGAACACCCGTGGCGAAAGCGGCTCACTGGGTCTTTTCTGACGCTGAGGCACGAAAGCTAGGGGAGCGAACGG
>1a867c18fa018479f2a3fd2875ea835e
GGAATTTTGCGCAATGGGCGAAAGCCTGACGCAGCAACGCCGCGTGTGTGATGAAGGCCTTCGGGTTGTAAAGCACTGTTCAGAAGGAAGAACGCCTGGGGGTAACGCCTCAGGGTGACGGTACTTCTGCAGAAAGCACTGGCTAACTCCGTGCCAGCAGCCGCGGTAATACGGAGAGTGCAAGCGTTGTTCGGAATCATTGGGCGTAAAGGGCGTCTAGGTGGCTTGCCAAGTCAGGTGTGAAATCCCTCGGCTCAACCGAGGAACTGCACTTGAAACTGGTGAGCTTGAGTGTCGGAGGGGGCAGCGGAATTCCCGGTGTAGAGGTGAAATTCGTAGATATCGGGAGGAACACCAGTGGCGAAGGCGGCTGTCTGGCCGAACACTGACACTGAAGCGCGAAAGCGTGGGGAGCAAACAG
>5c7661640a870f980e5b55b0ab386922
CGAATCTTCCGCAATGCGCGAAAGCGTGACGGGGCAATGCCGCGTGCAGGATGAAGCCCTTCGGGGTGTAAACTGCTGTCAGGGTGCAGGAAACAAATGACCATACCCAAAGGAAGGGCCGGCTAACTTCGTGCCAGCAGCCGCGGTAATACGAAGGGCCCGAGCGTTAATCGGAATCACTGGGCTTAAAGCGTACGTAGGCGGATGCAAAGGCACCTTGTGAAATCCCACGGCTCAACCGTGGAACTGCTTGGTGAACCATGTGTCTTGAGATAGGTAGGGGCTGTCGGAACGCTAGGTGGAGCGGTGAAATGCGTAGATATCTAGCGGAACGCCAAAGGAGAAATCAGGCAGCTGGGCCTATTCTGACGCTGAGGTACGAAAGCGTGGGGAGCGAACGG
>becc5bef4aea181bd19ad5598905dcd3
GGAATATTGGACAATGGGGGAAACCCTGATCCAGCAATGCCGCGTGAATGATGAAGGCCTTAGGGTTGTAAAGTTCTTTCACCTGTGAAGATAATGACGGTAGCAGGAGAAGAAGCCCCGGCAAACTCCGTGCCAGCAGCCGCGGTAAGACGGAGGGGGCTAGCGTTGTTCGGAATGACTGGGCGTAAAGGGCGCGTAGGCGGTGTCTTAAGTGAGGCGTGAAAGCCCCGGGCTTAACCCGGGAGGTGCGTTTCATACTGAGATGCTAGAGTGCGAGAGAGGAAAGTGGAATTCCTAGTGTAGAGGTGAAATTCGTAGATATTAGGAAGAACACCAGAGGCGAAGGCGGCTTTCTGGCTCGTAACTGACGCTGAGGCGCGAAAGCGTGGGGAGCAAACAG
>bc8d64bd7a9c66f8246e7d4555f8b1ec
AGAATCTTTCACAATGGGGGGAACCCTGATGAAGCGACGCCGTGTGAGCGAAGAAGGCCTTCGGGTTGTAAAGCTCTTTCGCCTGGGAGAAAAGTGAACATGTGAATAATTTGTTTAATTGATAGTACCAGGTAAAGAAGCACCGGCTAACTTCGTGCCAGCAGCTGCGGTAATACGAAGGGTGCAAGCATTAATCGGATTTATTGGGCGTAAAGGGCGCGTAGGCGGAAAAATTAGTCAAATGTGAAATCTCTGGGCTCAACCTAGAAACTGCATTTGAAACTGTTTTTCTTGAGGATGGACGGAGAAAGTGGAATTCCATGTGTAGCGGTGAAATGCGTAGATATGTGGAAGAATACCGGTGGCGAAGGCGACTTTCTAGTTTATACCTGACGCTGAGGCGCGAGAGCAAGGGGAGCAAACAG
>96b3d952634f11e89c125d7f76ea55da
GGAATATTGCACAATGGGCGCAAGCCTGATGCAGCGACGCCGCGTGGGGGATGAAGGCCTTCGGGTTGTAAACTCCTTTCGCCCGGGACGAAGCCCACCTGGTGGGTGACGGTACCGTGGAGAAGAAGCACCGGCTAACTACGTGCCAGCAGCCGCGGTAATACGTAGGGTGCAAGCGTTGTCCGGATTTACTGGGCGTAAAGAGCTCGTAGGTGGTGTGTCGCGTCGTCTGTGAAATTCCGGGGCTTAACTCCGGGCGTGCAGGCGATACGGGCACGACTAGAGTGCTGTAGGGGTAACTGGAATTCCTGGTGTAGCGGTGAAATGCGCAGATATCAGGAGGAACACCGATGGCGAAGGCAGGTTACTGGGCAGTTACTGACGCTGAGGAGCGAAAGCATGGGGAGCGAACAG
>b2ba104eda7189c91a81a91b5757f510
GGAATATTGGACAATGGGGGCAACCCTGATCCAGCAATACCGCGTGTGTGAAGAAGGCCTGCGGGTTGTAAAGCACTTTCAGTAGAGAAGAAAAGCTTAGGGTTAATACCCCTGAGTCTTGACGTAACCTACAGAAGAAGCACCGGCTAACTCCGTGCCAGCAGCCGCGGTAATACGGAGGGTGCGAGCGTTAATCGGAATTACTGGGCGTAAAGCGCGCGCAGGCGGTCTGGTCAGTCGGATGTGAAAGCCCCGGGCTTAACCTGGGAATTGCATTCGATACTGCCAAGCTAGAATGTGGGAGAGGGAAGTGGAATTTCCGGTGTAGCGGTGAAATGCGTAGATATCGGAAGGAACACCAGTGGCGAAGGCGGCTTCCTGGCCCAACATTGACGCTCAGGTGCGAAAGCGTGGGGAGCGAACAG
>01f64bd39475f543dff6c492e8476a95
GGAATTTTTGTCAATGGGGGAAACCCTGAACAAGCAACGCCGCGTGAAGGACGAAGACCTTCGGGTTGTAAACTTCTGTCGGAGGGGACGAAAGCATTATTGGTTAATACCCAGTAGTGTTGACGGTACCCTACGAGGAAGCCCCGGCTAACTCCGTGCCAGCAGCCGCGGTAATACGGGGGGGGCAAGCGTTGTTCGGAATTACTGGGCGTAAAGGGCGCGCAGGCGGGCGGGACAGTCTCTCGTGAAATCCCACGGCTCAACCGTGGAATTGCGGGAGATACTACTCGTCTTGAGTTCGGGAGAGGAGTGTGGAATTCCCAGTGTAGCGGTGAAATGCGTAGATATTGGGAGGAACACCGGTGGCGAAGGCGGCACTCTGGACCGAAACTGACGCTGAGGCGCGAAAGCCAGGGGAGCAAACGG
>8f067e012610f7bb44e869947a6bdc19
GGAATATTGGACAATGGAGGCAACTCTGATCCAGCCATGCCGCGTGCAGGAAGACTGCCCTATGGGTTGTAAACTGCTTTTATACGGGAAGAAACACCCCCACGTGTGGGGGCTTGACGGTACCGTAAGAATAAGCACCGGCTAACTCCGTGCCAGCAGCCGCGGTAATACGGAGGGTGCAAGCGTTATCCGGAATCATTGGGTTTAAAGGGTCCGTAGGCGGACGATTAAGTCAGAGGTGAAAGTCTGCAGCTCAACTGTAGAATTGCCTTTGATACTGGTTGTCTTGAATTATTGTGAAGTGGTTAGAATAAGTAGTGTAGCGGTGAAATGCATAGATATTACTTAGAATACCAATTGCGAAGGCAGATCACTAACAATATATTGACGCTGAGGGACGAAAGCGTGGGGAGCGAACAG
>0d3fb8d639ef0422252daf551737e060
AGAATCATTCGCAATGGGCGAAAGCCTGACGGTGCGACGCCGCGTGGAGGATGAAGGCCCTCGGGTCGTAAACTCCTGTCATCAGAGAGTAATGGCTTACGGTGAATAGCCGTGGGCCTTGATAGTATCTGAAGAGGAAGGGACGGCTAACTTCGTGCCAGCAGCCGCGGTAATACGAAGGTCCCAAGCGTTGTTCGGAATCACTGGGCGTAAAGCGTGTGTAGGCGGCGTGGAAAGTCAGATGTGAAAGCCCGGGGCTCAACCTCGGAACTGCATCCGATACTCCCACGCTAGAATACCGGAGGGGCATCTGGAATTCACGGTGTAGCAGTGAAATGCGTAGATATCGTGAGGAACACTAGTGGCGAAGGCGAGATGCTGGACGGTTATTGACGCTCAGACACGAAGGCCAGGGTAGCGAAAGG
>2432aaac75aa9983a57e26889c13fe50
GGAATATTGGTCAATGGGCGCAAGCCTGAACCAGCCATGCCGCGTGCAGGATGAAGGTCGCTTGATCGTAAACTGCTTTTATACAGGAGTAAAGAATTCCTGCGGGAATTTTTGATAGTACTGTAAGAATAAGCACCGGCTAACTCCGTGCCAGCAGCCGCGGTAAGACGGAGGGTGCAAGCGTTATCCGGATTTACTGGGTTTAAAGGGTACGTAGGCGGCTTTATAAGTCAGTAGTGAAAACTAGCAGCTTAACTGTTAGCGTGCTACTGATACTGTAAGGCTTGAGTATAGTCGAGGTGAGTGGAATTCTACATGTAGCGGTGAAATGCATAGATATGTAGAGGAACGCCAATAACGAAGGTAACTCATTAGGCTATTACTGACGCTGAGGTACGAAAGCGTGGGGAGCAAACAG
>57151038d5ff9d8ae3b9d47b52a9c023
GGAATATTGGACAATGGGCGAAAGCCTGATCCAGCAATGCCGCGTGAGTGATGAAGGCCTTAGGGTTGTAAAGCTCTTTTACCCGGGATGATAATGACAGTACCGGGAGAATAAGCCCCGGCTAACTCCGTGCCAGCAGCCGCGGTAATACGGAGGGGGCTAGCGTTGTTCGGAATTACTGGGCGTAAAGCGCGCGTAGGCGGCTTTGTAAGTTAGAGGTGAAAGCCCGGAGCTTAACTCCGGAACTGCCTTTAAGACTGCATCGCTAGAATTGTGGAGAGGTAAGTGGAATTCCGAGTGTAGAGGTGAAATTCGTAGATATTCGGAAGAACACCAGTGGCGAAGGCGACTTACTGGACACATATTGACGCTGAGGTGCGAAAGCGTGGGGAGCAAACAG
>6bd34e68c44a7d092ba8020ec8d57405
AGAATCTTCGGCAATGCGCGAAAGCGTGACCGAGCGACGCCGCGTGTGGGATGAAGGCCTTCGGGTTGTAAACCACTGTCAGTTGGGAGGAAATCCTTGGGGGTTCTCCCCCTTGGTTGACCTATCTTCAGAGGAAGTCCGGGCTAAGTTCGTGCCAGCAGCCGCGGTAAGACGAACCGGACAAACGTTATTCGGAATCATTGGGCTTAAAGGGTGCGTAGGCGGTGCGGTAAGTTGGGTGTGAAATCCCTCGGCTCAACCGAGGAACTGCGCCCAATACTGCCGTGCTTGAGGGAGACAGAGGTGAGCGGAACTGATGGTGGAGCGGTGAAATGCGTTGATATCATCAGGAACACCAGTGGCGAAAGCGGCTCGCTGGGTCTCTTCTGACGCTGAGGCACGAAAGCTAGGGTAGCGAACAG
>0a01ada6dbc0dbc364b51da26d13eb80
TGAATATTCCACAATGCACGAAAGTGTGATGGAGCGACGCCGCGTGCAGGAAGACGCCCTTCGGGGTGTAAACTGCTTTTATATGGGAAGAATTCGTGACGGTACCATATGAATAAGTGGGTGCTAACTCTGTGCCAGCAGCAGCGGTAATACAGAGCCCACAAGCGTTATCCGGATTTATTGGGCGTAAAGCGTCCGCAGGTTGTGCGGTAAGTTGATGGTCAAATTTTCGGGCTTAACTCGAAACCTGCCATCAAAACTGCCACACTCGAGGCTGGGAGAGGCAAGCGGAACGATCGGTGTAGTCGTAATAAGCGCTGATATCGATCGGAACACCAAAGGCGAAGGCAGCTTGCTGGAACATGCCTGACACTCATGGACGAAAGCGTGGGGAGCGAATGG
>987c9385c63d8fb20e697bb082cfaa1f
AGAATCTTCCGCAATGGCCGAAAGGCTGACGGAGCGACGCCGCGTGCAGGAAGACGCCCCTCGGGGTGTAAACTGCTTTTATGTGGGAAGAATTTGTGACGGTACCACATGAATAAGAGGGTGCTAACTCTGTGCCAGCAGCAGCGGTAATACAGAGCCCTCGAGCGTTATCCGGATTCATTGGGCGTAAAGCGTCCGCAGGTGGTTTAGTAAGTGAGTGGTCAAATCCTCCGGCCTAACCGGAGAACTGCCGCTCATACTGCTAGACTTGAGGCTGGGAGAGGTAAGCGGAACTGCTGGTGTAGTAGTAAAATGCGTTGATATCAGCAGGAACACCAAAGGCGAAGGCAGCTTACTGGAACAGTTCTGACACTCATGGACGAAAGCGTGGGTAGCGAATCG
>7e4ce532de52ffc6f03245daa385b3c9
GGAATATTGCGCAATGGGCGAAAGCCTGACGCAGCGACGCCGCGTGAGGGATGACGGCCTTCGGGTTGTAAACCTCTTTCAGTAGGGACGAAGCGCAAGTGACGGTACCTACAGAAGAAGCACCGGCCAACTACGTGCCAGCAGCCGCGGTAATACGTAGGGTGCAAGCGTTGTCCGGAATTATTGGGCGTAAAGAGCTCGTAGGCGGTCTGTCACGTCGGCTGTGAAAACCCGAGGCTCAACCTCGGGCCTGCAGTCGATACGGGCAAACTAGAGTACTGCAGGGGAGACTGGAATTCCTGGTGTAGCGGTGAAATGCGCAGATATCAGGAGGAACACCGGTGGCGAAGGCGGGTCTCTGGGCAGTAACTGACGCTGAGGAGCGAAAGCGTGGGGAGCGAACAG
>451f0f1b68ff78a79565e7b57602328c
GGAATATTGCACAATGGGGGAAACCCTGATGCAGCCATGCCGCGTGTGTGAAGAAGGCCTTCGGGTTGTAAAGCACTTTAAGCAGTGAGGAAGGCCTAGTAGTTAATACCTGCTAGGATTGACGTTAACTGCAGAATAAGCACCGGCTAACTCCGTGCCAGCAGCCGCGGTAATACGGAGGGTGCAAGCGTTAATCGGAATTACTGGGCGTAAAGCGCGCGTAGGCGGTTAATTAAGCTAGATGTGAAAGCCCCGGGCTTAACCTGGGAACTGCATTTAGAACTGGTTGACTAGAGTACAGCAGAGGATAGTGGAATTTCAGGTGTAGCGGTGAAATGCGTAGAGATCTGAAGGAACATCAGTGGCGAAGGCGACTGTCTGGGCTGATACTGACGCTGAGGTGCGAAAGCGTGGGGAGCAAACAG
>d1635baf2fceeb01325fee2ae65094a3
GGAATATTGGACAATGGAGGCAACTCTGATCCAGCCATGCCGCGTGCAGGAAGACTGCCCTATGGGTTGTAAACTGCTTTTATAGAGGAAGAAACCGCTCTACGTGTAGAGCTCTGACGGTACTCTACGAATAAGGATCGGCTAACTCCGTGCCAGCAGCCGCGGTAATACGGAGGATCCAAGCGTTATCCGGAATCATTGGGTTTAAAGGGTCCGTAGGCGGGCTTATAAGTCAGTGGTGAAAGTTTGCGGCTCAACCGTAAAATTGCCATTGATACTGTAGGTCTTGAATCATTGTGAAGTGGTTAGAATGTGTAGTGTAGCGGTGAAATGCATAGATATTACACAGAATACCGATTGCGAAGGCAGATCACTAACAATTGATTGACGCTCAGGGACGAAAGCGTGGGTAGCGAACAG
>e081ef5346b2c6328cd3e1d0d48fa792
GGAATATTGCACAATGGGCGCAAGCCTGATGCAGCAACGCCGCGTGAACGAAGAAGGCCTTCGGGTCGTAAAGTTCTTTTCTTAGGGAAGAAAAATGACGGTACCTAAGGAATAAGCACCGGCTAAATACGTGCCAGCAGCCGCGGTAATACGTATGGTGCAAGCGTTATCCGGAATCACTGGGCGTAAAGGGTACGTAGGCGGTTTTGCAAGTCAGAAGTGAAAGGCTACGGCTCAACCGTAGTAAGCTTTTGAAACTGCAAGACTAGAGATCAGGAGAGGTAAGTGGAATTCCTAGTGTAGAGGTGAAATTCGTAGATATTAGGAGGAACACCAGTGGCGAAGGCGACTTACTGGACTGATACTGACGCTGAGGTACGAAAGCGTGGGGAGCGAACAG
>f4b6b76f9c2633966e5907cf0ea5d594
AGAATCTTCGGCAATGGGCGCAAGCCTGACCGAGCGACGCCGCGTGCGGGATGAAGGCCTTCGGGTTGTAAACCGCTGTCAGAGGGGAGGAAATGCATGAGGGTACTCTCTCATGTTTGACCGATCCTCAGAGGAAGTACGGGCTAAGTTCGTGCCAGCAGCCGCGGTAATACGAACCGTACGAACGTTATTCGGAATCACTGGGCTTAAAGAGTGCGTAGGCGGCTTGGTAAGTTGGGTGTGAAATCCCTCGGCTCAACCGAGGAACTGCGCCCAAAACTACCAAGCTTGAGGGAGGCAGAGGTAAGCGGAACTAATGGTGGAGCGGTGAAATGCGTTGATATCATTAGGAACACCTGAGGCGAAAGCAGCTTACTGGGCCTCTTCTGACGCTGAGGCACGAAAGCTAGGGGAGCGAACGG
>69291da90438f30d468d689de174076a
GGAATATTGCGCAATGGGGGAAACCCTGACGCAGTGACGCCGCGTGAGTGATGAAGGCTTTCGAGTCGTAAAGCTCTGTTAGGTGGAAAGAAACATTCCAACGCTAATATCGTTGGAACTTGACGGTACCACCAGAGGAAGCACCGGCTAACTCCGTGCCAGCAGCCGCGGTAATACGGAGGGTGCAAGCGTTGTTCGGAATTACTGGGCGTAAAGGGCGTGTAGGCGGTTAGGCAAGTCAGGTGTGAAATCCCTTGGCTCAACCAAGGAAGTGCGCTTGAAACTGCTTAACTAGAGTACAGGAGGGGAAAGTGGAATTCCCAGTGTAGAGGTGAAATTCATAGATATTGGGAGGAACACCGGTAGCGAAGGCGGCTTTCTGGCCTGATACTGACGCTGAGACGCGAAAGCGTGGGGAGCAAACAG
>5acbe19e909288097a6210e7d0fd7650
GGAATATTGGACAATGGGCGCAAGCCTGATCCAGCCATCCCGCGTGTAGGATGACTGCCCTATGGGTTGTAAACTACTTTTAGATAGGAAGAAACCCCTGGATTTATCTGGGGCTGACGGTACTATCAGAATAAGCACCGGCTAACTCCGTGCCAGCAGCCGCGGTAATACGGAGGGTGCAAGCGTTATCCGGAATCACTGGGTTTAAAGGGTGCGTAGGCGGATAGATAAGTCAGAGGTGAAAGCCCACAGCTTAACTGTGGAATTGCCTTTGATACTGTTTATCTTGAATAAGGTTGAGGTTAGCGGAATGTGGCATGTAGCGGTGAAATGCATAGATATGCCATAGAACACCAATTGCGTAGGCAGCTAGCTAGGCCTTTATTGACGCTGAGGCACGAAAGCATGGGGAGCGAACAG
>36d04781a8b5895044cd8b023c108383
AGAATCTTCCGCAATGGACGAAAGTCTGACGGAGCGACGCCGCGTGCGGGATGAAGGCCCTCGGGTTGTAAACCGCTGTCAGAGGGAAGGAAATTTTGACCGAACCTCAGAGGAAGTCCGGGCTAAGTTCGTGCCAGCAGCCGCGGTAACACGAACCGGACAAACGTTATTCGGAATTACTGGGCTTAAAGAGTACGTAGGCGGCCAAGTAGGTGGGGTGTGAAAGCCCACGGCTCAACCGTGGAATTGCGCTCCAAACCACTTGGCTTGAGGGAGACAGGGGTATGCGGAACTGATGGTGGAGCGGTGAAATGCGTTGATATCATCAGGAACACCAGTGGCGAAGGCGGCATACTGGGTCTCTTCTGACGCTGAGGTACGAAAGCTAGGGTAGCGAACAG
>f3f153d589e449a03f1ddb9f22ca266b
GGAATATTGCGCAATGGGCGAAAGCCTGACGCAGCGACGCCGCGTGGGGGAAGAAGGTTTTCGGATTGTAAACCCCTTTCAGGAGGGAAGATGGAGTGGGTAACCACTCGGACGGTACCTCCAGAAGAAGCCACGGCTAACTTCGTGCCAGCAGCCGCGGTAATACGAAGGTGGCGAGCGTTGTTCGGATTTACTGGGCGTAAAGAGCACGTAGGCGGTTTGGTAAGCCCCTTGGGAAAACTCCAGGCTTAACCTGGAAAGGTCGAGGGTAACTGCTAAGCTAGAGGACGGGAGAGGAGCGCGGAATTCCCGGTGTAGCGGTGAAATGCGTAGATATCGGGAAGAAGGCCGGTGGCGAAGGCGGCGCTCTGGAACGTTTCTGACGCTGAGGTGCGAAAGCGTGGGGAGCAAACAG
>8704241023b78531bff4597992287a9d
GGAATATTGGACAATGGGGGCAACCCTGATCCAGCAATGCCGCGTGTGTGAAGAAGGCCTGCGGGTTGTAAAGCACTTTCAGTAGAGAAGAAAAGCTTAGGGTTAATACCCCTGAGTCTTGACGTAACCTACAGAAGAAGCACCGGCTAACTCCGTGCCAGCAGCCGCGGTAATACGGAGGGTGCGAGCGTTAATCGGAATTACTGGGCGTAAAGCGCGCGTAGGCGGTCTGGTCAGTCGGATGTGAAAGCCCCGGGCTTAACCTGGGAATTGCATTCGATACTGCCAAACTAGAATGTTGGAGAGGGAAGTGGAATTTCCGGTGTAGCGGTGAAATGCGTAGATATCGGAAGGAACACCAGTGGCGAAGGCGGCTTCCTGGCCAAACATTGACGCTGAGGTGCGAAAGCGTGGGTAGCGAACAG
>04fcbba208d4ede03a171abbad8aba51
AGAATCTTCGGCAATGGACGAAAGTCTGACCGAGCGACGCCGCGTGCGGGATGAAGGCCTTCGGGTTGTAAACCGCTGTCAGAGGGGATGAAATGCTTGAGGGTTCTCCCTCCTGCTTGACAGATCCTCAGAGGAAGTACGGGCTAAGTTCGTGCCAGCAGCCGCGGTAAGACGAACCGTACAAACGTTATTCGGAATCACTGGGCTTAAAGGGTGCGTAGGCGGTGTGGCAAGTTGGGTGTGAAATCCCTCGGCTCAACCGAGGAACTGCGCTCAAAACTGCCATGCTAGAGGGAGACAGAGGTGAGCGGAACTTAAGGTGGAGCGGTGAAATGCGTTGATATCTTAAGGAACACCGGTGGCGAAAGCGGCTCACTGGGTCTCTTCTGACGCTGAGGCACGAAAGCTAGGGTAGCGAACGG
>84f3b91493989404858dbb06c64469c1
AGAATCATTCGCAATGGGCGAAAGCCTGACGGTGCGACGCCGCGTGGAGGATGAAGGCCCTAGGGTCGTAAACTCCTGTCATTAGAGAGTAATGCTTATCGGTTAATAACCGGTAAGTTTGATAGTATCTGAAGAGGAAGGGACGGCTAACTTCGTGCCAGCAGCCGCGGTAATACGAAGGTCCCAAGCGTTGTTCGGATTTACTGGGCGTAAAGCGTGCGTAGGCGGCAGGGTAAGTCAGATGTGAAATCCCGGGGCTCAACTCCGGAACTGCATCCGATACTGCCTTGCTAGAGTAATGGAGGGGCATCTGGAATTCATGGTGTAGCAGTGAAATGCGTAGATATCATGAGGAACACTAGTGGCGAAGGCGAGATGCTGGACATTTACTGACGCTGAGGTACGAAGGCCAGGGTAGCGAAAAG
>0b8c88c8a77a86ef63da5f7ee61b160a
GGAATCTTGGACAATGGGGGCAACCCTGATCCAGCGACGCCGCGTGGGTGAAGAAGGCCTTAGGGTTGTAAACCCCTTTCACCGGGGAGGATGATGACGTTACCCGGAGAAGAAGCACCGGCTAACTCCGTGCCAGCAGCCGCGGTAAGACGGAGGGTGCTAGCGTTGTTCGGAATCACTGGGCGTAAAGGGCGCGTAGGCGGCCTGGTTAGTCAGATGTGAAAGCCCAGGGCTCAACCCTGGAACTGCATTTGATACTACCAAGCTAGAGTTCGAGAGAGGGAAGTGGAATACCCAGTGTAGAGGTGAAATTCGTAGATATTGGGTGGAACACCAGTGGCGAAAGCGGCTTCCTGGCTCGATACTGACGCTGAGGCGCGAAAGCGTGGGGAGCAAACAG
>b93bec4a2e83628fb14a33b309d06897
AGAATCTTCCGCAATGGACGCAAGTCTGACGGAGCGACGCCGCGTGTGGGATTGAAGGCCTTCGGGTTGTAAACCACTGTCACGGGTTAAGAAGTGTGCCTGCGTTAATAGCGTGGGTGCTTGACAAAGGCCCGGGAGGAAGCCACGGCTAACTTCGTGCCAGCAGCCGCGGTAAGACGAAGGTGGCAAGCGTTGTTCGGAATCACTGGGCATAAAGCGCGCGTAGGCGGTCCGTTAAGTTGGATGTGAAATCCCTCGGCCCAACCGAGGAACTGCGTCCAATACTGGCGGACTTGAGGACCGGAGAGGAGCATGGAATTCCTGGTGGAGCGGTGAAATGCGTTGATATCAGGAGGAACACCGGAGGCGAAGGCGATGCTCTGGCCGGTTTCTGACGCTGAGGTGCGAAAGCCAGGGGAGCGAACGG
>16001ca9f7863ba8534ab28bf7ecd6c8
AGAATCATTCGCAATGGGCGCAAGCCTGACGGTGCGACGCCGCGTGGAGGATGACAGCTCTAGGGTTGTAAACTCCTGTCATGAGAGAGTAAAGGCTTGCCGTTAATAGCGGTCGGGTTCTGATAGTATCTCAAGAGGAAGGGACGGCTAACTTCGTGCCAGCAGCCGCGGTAATACGAAGGTCCCAAGCGTTGTTCGGAATCACTGGGCGTAAAGCGTGCGTAGGCGGCACGGTAAGTCAGATGTGAAAGCCCGGGGCTCAACCCCGGAACTGCATCCGATACTGCCGAGCTAGAGTAGTGGAGGGGAGTCTGGAATTCACGGTGTAGCAGTGAAATGCGTAGATATCGTGAGGAACACTAGTGGCGAAGGCGAGACTCTGGACACTAACTGACGCTGAGGCACGAAGGCTAGGGTAGCGAAAGG
>5da326fd8f1fa2cd24632e60e8e10ab2
GGAATATTGGACAATGGGCGCAAGCCTGATCCAGCCATCCCGCGTGCAGGATGACGGCCCTATGGGTTGTAAACTGCTTTTATATGGAAAGAAACGCAAGGATTTATCCTTGCCTGACGGTACCATACGAATAAGCACCGGCTAATTCCGTGCCAGCAGCCGCGGTAATACGGAAGGTGCAAGCGTTATCCGGAATCACTGGGTTTAAAGGGTGCGTAGGCGGTTAAATAAGTCAGAGGTGAAAGCTCACAGCTTAACTGTGGAATTGCCTTTGATACTGTTTAACTTGAATCAGGTTGAGGTTGGCGGAATGTGACATGTAGCGGTGAAATGCATAGATATGTCATAGAACACCAATTGCGAAGGCAGCTAGCTAGACCTGCATTGACGCTGAGGCACGAAAGCGTGGGGAGCGAACAG
>af65ffe02539e8575c947b6ef27cbe0d
GGAATATTGGTCAATGGGCGAGAGCCTGAACCAGCCATGCCGCGTGCAGGAAGACGGCCTTCTGGGTTGTAAACTGCTTTTATATGGGAAGAAAAGGGTCTTGCGAGACACATTGCCGGTACCATATGAATAAGCACCGGCTAACTCCGTGCCAGCAGCCGCGGTAATACGGAGGGTGCAAGCGTTGTCCGGATTTATTGGGTTTAAAGGGTACGTAGGCGGCCGATTAAGTCAGTGGTGAAATACTGCAGCTCAACTGTAGAGGTGCCATTGATACTGGTTGGCTTGAGTTCTGTTAAGGTAGGCGGAATTGATGGTGTAGCGGTGAAATGCATAGATACCATCAGGAACACCGATTGCGAAGGCAGCTTACTGGGCATGAACTGACGCTAATGTACGAAAGCGTGGGGAGCGAACAG
>56a738a067a083c1ef9f2a8a03f5abc6
AGAATCTTCCGCAATGGACGAAAGTCTGACGGAGCGACGCCGCGTGCGGGATGAAGGCCTTCGGGTTGTAAACCGCTGTCACAGGTTAAGAACGGGTCAGACGATAATATCGGCTGGCTTTGACAAAGGCCTGAGAGGAAGCCACGGCTAACTTCGTGCCAGCAGCCGCGGTAAGACGAAGGTGGCAACCGTTGTTCGGAATCACTGGGCATAAAGCGCACGTAGGCGGGTAAGTAAGTCGGGTGTGAAATCCCTCGGCCCAACCGAGGAACTGCGCCCGATACTGCTTATCTTGAGGGCAGGAGGGGATCGTGGAATTCCTGGTGGAGCGGTGAAATGCGTTGATATCAGGAGGAACACCGGCGGCGAAGGCGACGATCTGGCCTGCTTCTGACGCTGAGGTGCGAAAGCCAGGGGAGCAAACGG
>10bc77233150a3d97d297e247d7cb09f
GGAATATTGCGCAATGGAGGAAACTCTGACGCAGCGACGCCGCGTGAACGATGAAGTGTTTCGGCATGTAAAGTTCTGTCAAGAGGGATGATAATGACAGTACCTCTAAAGGAAGCTCCGGCTAATTACGTGCCAGCAGCCGCGGTAATACGTAAGGAGCGAGCGTTATCCGGATTTATTGGGCATAAAGCGCGCGTAGGTGGTGACTTAAGTCAGGTGTTAAATCCTTCGGCTCAACCGAAGTTCGCACTTGATACTGGGTCACTAGAGTATAGTAGAGGAATGCGGAACTCACAGTGTAGCGGTGAAATGCGTAGATATTGTGAGGAACACCAGTTGCGAAGGCGGCATTCTGGACTATTACTGACACTGAGGTGCGAAAGCGTGGGGAGCGAACGG
>8503cf1b6c77acc18e382e072394df73
GGAATATTGGACAATGGGGGCAACCCTGATCCAGCAATGCCGCGTGTGTGAAGAAGGCCTGCGGGTTGTAAAGCACTTTCAGTAGGGAAGAACCGCAAAGGGTTAATACCCCTTTGAATTGCCATTACCTACAGAAGAAGCACCGGCTAACTCCGTGCCAGCAGCCGCGGTAATACGGAGGGTGCAAGCGTTAATCGGAATTACTGGGCGTAAAGCGCGCGTAGGCGGCGGACTAAGTCCGATGTGAAAGCCCTGGGCTTAACCTGGGAATGGCATTGGATACTGGTCAGCTAGAGTGTGTTAGAGGGTGGCGGAATTCCCGGTGTAGCGGTGAAATGCGTAGAGATCGGGAGGAACATCGATGGCGAAGGCAGCCACCTGGGACAACACTGACGCTGAGGTGCGAAAGCGTGGGGAGCAAACAG
>7851f6596a73a3b5067aa573ce985f64
AGAATCTTCCGCAATGGACGAAAGTCTGACGGAGCGACGCCGCGTGCGGGATGAAGGCCTTCGGGTTGTAAACCGCTGTCAGAGGGGAGCAAATTTTGAGCGATCCTCAGAGGAAGCACAGGCTAAGTTCGTGCCAGCAGCCGCGGTAATACGAACTGTGCGAACGTTATTCGGAATCACTGGGCTTAAAGGGTGCGTAGGCGGGTTTAAAGGTCTGATGTGAAAGCCCACGGCTCAACCGTGGAATTGCGTTGGAAACCATAAGCCTTGAGGAGATCAGAGGTGAGCGGAACTGATGGTGGAGCGGTGAAATGCGTTGATATCATCAGGAACACCGGTGGCGAAAGCGGCTCGCTGGGATCTTTCTGACGCTGAGGCACGAAAGCTAGGGGAGCGAACGG
>e0c3c84b6eeab61dfb90fec8bbb50296
GGAATATTGGACAATGGGCGAAAGCCTGATCCAGCAATGCCGCGTGAGTGAAGAAGGCCCTCGGGTTGTAAAACTCTTTCAGCAGGGAAGATAATGACGGTACCTGCAGAAGAAGCTCCGGCTAACTCCGTGCCAGCAGCCGCGGTAATACGGAGGGGGCAAGCGTTGCTCGGAATCACTGGGCGTAAAGCGCACGTAGGCGGTGATACAAGTTGGAAGTGAAAGCCCAGGGCTTAACCTTGGAATTGCTTTCAAAACTGTATGACTAGAGAATGACAGAGGATGGTGGAATTCCCGGTGTAGAGGTGAAATTCGTAGATATCGGGAGGAACACCAGAGGCGAAGGCGGCCATCTGGGTCATTTCTGACGCTAAGGTGCGAAAGCGTGGGGAGCAAACAG
>3fe5631c21465dfae9a4a4073ed1c032
GGAATATTGGACAATGGGCGCAAGCCTGATCCAGCCATGCCGCGTGGATGAAGAAGGCCCTAGGGTTGTAAAGTCCTTTCACCGCCGAGGATAATGACGGTAGGCGGAGAAGAAGCCCCGGCTAATTTCGTGCCAGCAGCCGCGGTAATACGAAAGGGGCTAGCGTTGTTCGGAATTACTGGGCGTAAAGCGCGCGTAGGCGGCCTGCCAAGTTGGGGGTGAAATCCCGGGGCTCAACCCCGGAACTGCCTCCAAAACTGGTAAGCTAGAGGATGTGAGAGGATAGTGGAATTCCGAGTGTAGAGGTGAAATTCGTAGATATTCGGAAGAACACCAGTGGCGAAGGCGACTGTCTGGCACATTTCTGACGCTGAGGTGCGAAAGCGTGGGGAGCAAACAG
>c15809531cb88fcf67b097d5c551ae59
GGAATATTGGACAATGGGCGCAAGCCTGATCCAGCAATGCCGCGTGTGTGAAGAAGGCCTGAGGGTTGTAAAGCACTTTCAGCGGGGAGGAAGGGATGTTGTCGAATAGGCAACATTTTTGACGTTACCCGCAGAAGAAGCACCGGCTAACTCTGTGCCAGCAGCCGCGGTAATACAGAGGGTGCAAGCGTTAATCGGAGTGACTGGGCGTAAAGGGCGTGTAGGTGGATAGATAAGTTATGTGTGAAATATCTGGGCTTAACCTAGAGGGGTCATGTAATACTGTCTATCTAGAGTAGAGCAGAGGGAAGTAGAATTTCCGGTGTAGCGGTGAAATGCGTAGAGATCGGAAGGAATACCAGTGGCGAAGGCGGCTTCCTGGGCTCATACTGACACTGAGGCGCGAAAGCGTGGGTAGCGAACAG
>7cf6296fee570416eb2b34d95ae86bb8
GGAATATTGGTCAATGGGCGCAAGCCTGAACCAGCTATGCCGCGTGCAGGATTGAAGGCCAACAGGTCGTAAACTGCTTTTATGCGAGAAAAATAAGTCTCTGCGGAGGCCAATGATGGTATCGCATGAATAAGCACCGGCTAACTCCGTGCCAGCAGCCGCGGTAAGACGGAGGGTGCAAGCGTTATCCGGATTTACTGGGTTTAAAGGGTATGTAGGCGGCTTTATAAGTCGGTGGTGAAAGCTAGCAGCTCAACTGTTAAAGTGCCATTGATACTGTAAGGCTTGAGTGTGGTTGAGGTAAGTGGAATTCTACATGTAGCGGTGAAATGCGTAGATATGTAGAGGAACGCCAATAACGAAGGTAACTTACTAGGCCATTACTGACGCTGAGATACGAAAGCGTGGGGAGCAAACAG
>e7040395723fad6422acddf8f1808a99
GGAATCTTGGACAATGGGCGCAAGCCTGATCCAGCCATGCCGCGTGAATGATGAAGGCCTTAGGGTTGTAAAATTCTTTCACCGGAGAAGATAATGACGGTATCCGGAGAAGAAGCCCCGGCTAACTTCGTGCCAGCAGCCGCGGTAATACGAAGGGGGCTAGCGTTGTTCGGAATTACTGGGCGTAAAGCGCACGTAGGCGGATTAACAAGTTGGAGGTGAAATCCCGGGGCTCAACTCCGGAACTGCCTTCAAAACTGTTAGTCTAGAGGTCAGGAGAGGCGAGTGGAATTCCGAGTGTAGAGGTGAAATTCGTAGATATTCGGAGGAACACCAGTGGCGAAGGCGACTCGCTGGACTGATACTGACGCTGAGGTGCGAAAGTGTGGGGAGCAAACAG
>173fc134981ce2ecb9dcf0560341ba36
GGAATCTTGGACAATGGGGGCAACCCTGATCCAGCGACGCCGCGTGGGTGATGAAGGCCTTAGGGTTGTAAACCCCTTTCACCGGGGAGGATGATGACGTTACCCGGAGAAGAAGCACCGGCTAACTCCGTGCCAGCAGCCGCGGTAAGACGGAGGGTGCTAGCGTTGTTCGGAATCACTGGGCGTAAAGGGCGCGTAGGCGGCTTGGTCAGTCAGATGTGAAAGCCCGGGGCTCAACTCCGGAACTGCATTTGATACTCCCAAGCTAGAGGTCGAAAGAGGAGAGTGGAATACCCAGTGTAGAGGTGAAATTCGTAGATATTGGGTGGAACACCAGTGGCGAAAGCGGCTCTCTGGTTCGAATCTGACGCTGAGGCGCGAAAGCGTGGGGAGCAAACAG
>4aa64b5f79e6ceb3009acb4a39c476c9
GGAATATTGGACAATGGGCGAAAGCCTGATCCAGCAATGCCGCGTGAGTGATGAAGGCCTTAGGGTTGTAAAGCTCTTTTACCCGAGATGATAATGACAGTATCGGGAGAATAAGCTCCGGCTAACTCCGTGCCAGCAGCCGCGGTAATACGGAGGGAGCTAGCGTTGTTCGGAATTACTGGGCGTAAAGCGCACGTAGGCGGCGATTTAAGTCAGAGGTGAAAGCCCGGGGCTCAACCCCGGAACTGCCTTTGAGACTGGATTGCTAGAATCTTGGAGAGGCGAGTGGAATTCCGAGTGTAGAGGTGAAATTCGTAGATATTCGGAAGAACACCAGTGGCGAAGGCGGCTCGCTGGACAAGTATTGACGCTGAGGTGCGAAAGCGTGGGGAGCAAACAG
>7fda157aff6e1c5a56b2a78cf08503ca
AGAATCTTCGGCAATGGACGCAAGTCCGACCGAGCGACGCCGCGTGCGGGACGACGGCCTTCGGGTTGTAAACCGCTGTCAGGGGGGATGAAATCCATCGGGGCTATCCCCGATGGTTGACAGAGCCCCAGAGGAAGCACGGGCTAAGTTCGTGCCAGCAGCCGCGGTAACACGAACTGTGCGAACGTTGTTCGGAATCACTGGGCTTAAAGGGTGCGCAGGCGGTTCGTCAAGTCGGATGTGAAATCCCCCGGCTCAACCGGGGAACTGCGTTCGAAACTGACGGACTCGAGTGAGGTAGGGGCGTACGGAACCTCCGGTGGAGCGGTGAAATGTGTTGAGATCGGAGGGAACGCCGGTGGCGAAAGCGGTACGCTGGGCCTCAACTGACGCTCATGCACGAAAGCCAGGGTAGCGAACGG
>1cd61c7f3a062ebc524e69d43f1f2eb8
GGAATCTTGGACAATGGGGGCAACCCTGATCCAGCGACGCCGCGTGGGTGATGAAGGCCTTAGGGTTGTAAACCCCTTTCACCGGGGAGGATGATGACGTTACCCGGAGAAGAAGCACCGGCTAACTCCGTGCCAGCAGCCGCGGTAAGACGGAGGGTGCTAGCGTTGTTCGGAATCACTGGGCGTAAAGGGCGCGTAGGCGGCTTCATTAGTCAGATGTGAAAGCCCGGGGCTCAACTCCGGAACTGCATTTGATACTGTGAAGCTTGAGGTCGAGAGAGGAGAGTGGAATACCCAGTGTAGAGGTGAAATTCGTAGATATTGGGTGGAACACCAGTGGCGAAAGCGGCTCTCTGGTTCGAATCTGACGCTGAGGCGCGAAAGCGTGGGGAGCAAACAG
>d91057c326e7740c5e1890448e8c279e
AGCAACTAATTGCTCTTTCCAGCAATAAGAGTTCTCTTTTCTGCTAAAATTCCCACTGATATTACAGAATTTAAGTTACTTTTGTACTAATACCCCGTTAGCCATCGAGAAATGACGTCTCACTCAAAATCTGATGAACAATTTTATCAGTGCAGACCATGCAGCGATAGAAAAAGTGCCCTTCTTTACTAGCTGCCCCCGCCGGTTTAAGCAGCTTCCGGCACCTCTGAACATTTCAGTTACATGCAAATAAAAGCATTTCTACGACAATTAAAAATGGCTGGCTCTTGCCAATTTTCTTGATTCGGTAAAACAGAAATTTAATA
>31b98572c9d1396cec1454d99650ee9c
GGAATATTGGACAATGGGCGAAAGCCTGATCCAGCAACGCCGCGTGGAGGATGAAGGTCTTCGGATTGTAAACTCCTGTCAGGTGGGACGAAGGTGCGCTTGTTAATAGCTTGCGTACTTGACGGTACCTCCAGAGGAAGCCCCGGCTAACTCCGTGCCAGCAGCCGCGGTAATACGGAGGGGGCGAGCGTTATTCGGAATCATTGGGCGTAAAGGGCGCGTAGGCGGCCTGTCAAGTCAGGGGTGAAATCCCTCGGCTCAACCGAGGAACTGCCTCTGAAACTAACAGGCTTGAGGCCGGGAGAGGGTAGTGGAATTCCCAGTGTAGCGGTGAAATGCGTAGATATTGGGAGGAACACCAGTGGCGAAGGCGGCTACCTGGACCGGTTCTGACGCTGAGGCGCGAAAGTGTGGGGAGCAAACAG
>69bd25270ddf4328d2d92c43c60d174f
GGAATATTGGACAATGGGCGAAAGCCTGATCCAGCCATGCCGCGTGGATGAAGAAGGCCCTAGGGTTGTAAAATCCTTTCGCTAGGGAAGATAATGACGGTACCTAGTAAAGAAGCCCCGGCTAATTTCGTGCCAGCAGCCGCGGTAATACGAAAGGGGCTAGCGTTGTTCGGAATTACTGGGCGTAAAGCGCACGTAGGCGGCCTGCTAAGTTAGAGGTGAAATCCCGGAGCTCAACTCCGGAACTGCCTTTAAAACTAGTAAGCTAGAGGATGTGAGAGGAGTGTGGAATTCCGAGTGTAGAGGTGAAATTCGTAGATATTCGGAAGAACACCAGTGGCGAAGGCGACACTCTGGCACATTTCTGACGCTGAGGTGCGAAAGCGTGGGGAGCAAACAG
>9e3093b126482abc9b64ec734521d83e
GGAATTTTCCGCAATGAGCGAAAGCTTGACGGAGCAATACCGCGTGAGGGATGAATGCCCGTGGGTTGTAAACCTCTTTTCTCAAAGAAGAAGAACTGACGGTATTTGAGGAATAAGCATCGGCTAACTCCGTGCCAGCAGCCGCGGTAATACGGAGGATGCAAGCGTTATCCGAAATTATTGGGCGTAAAGCGTCTGTAGGTTGTTTAGTAAGTCTGCTGTTAAATCTTAGTGCTTAACGCTAAACCAGCGGTGGAAACTGCTAGACTAGAGTATGGTAAGGGTAGAGGGAATCCTCAATGTAGCGGTGAAATGCGTAGATATTGAGGAGAACACCAGTAGCAAAAGCGCTCTACTAGTCCATTACTGACACTCAGAGACGAAAGCTAAGGGAGCAAATGG
>2dc87507962fd824cca923ea398c88a0
GGAATATTGGACAATGGGCGAAAGCCTGATCCAGCAATGCCATGTGTGTGAAGAAGGCTCTAGGGTTGTAAAGCACTTTAGTTGGGGAGGAAAGCTTATGAGTTAATAGCTTATGAGAAGGACGTTACCCAAAGAATAAGGACCGGCTAACTCCGTGCCAGCAGCCGCGGTAATACGGGGGGTCCGAGCGTTAATCGGAATTACTGGGCGTAAAGGGTCTGTAGGTGGTTTGTTAAGTCAGATGTGAAAGCCCAGGGCTCAACCTTGGAACTGCATTTGATACTGGCAAACTAGAGTATAGTAGAGGAATGGGGAATTTCTGGTGTAGCGGTGAAATGCGTAGAGATCAGAAGGAACACCAATGGCGAAGGCAACATTCTGGACTAATACTGACACTGAGGGACGAAAGCGTGGGGATCAAACAG
>b208c3e2c29893eb6b31bde1151fc054
AGAATATTCCGCAATGGACGAAAGTCTGACGGAGCGACGTCGCGTGGTGGATGAAGTACTTCGGTACGTAAACACCTTTTATGAGGGAGGAAATTTGTGACGTTACCTCATGAATAAGGGGCTGCTAAACTCGTGCCAGCAGCAGCGGTAATACGAGTGCCTCAAGCGTTATCCGGAATCATTGGGCGTAAAGCGTGTCTAGGTGGTTATGTTAGTCTTCCGTTAAAGCCTGGGGCTTAACCCCAGATCTGCGGAAGAAACGGCATAACTAGAGAATGTGAGAGGTGTACGGAACTCATAGTGTAGGGGTGAAATCCGTTGATATTATGGGGAACACCAAAGGCGAAGGCAGTACACTGGCACATTTCTGACACTCACACACGAAAGCGTGGGTAGCGAATGG
>0d348ac607eb71324b55c8a06a98e1af
GGAATATTGGTCAATGGGCGCAAGCCTGAACCAGCTATGCCGCGTGCAGGATGAAGGCCTTCAGGTCGTAAACTGCTTTTATGCGAGAAAAATAAGCTTCTGCGGAAGTTAATGATGTTATCGCATGAATAAGCACTGGCTAACTCCGTGCCAGCAGCCGCGGTAAGACGGAGAGTGCAAGCGTTATCTAGATTTACTGGGTTTAAAGGGTACGTAGGCTGTTTTATAAGTCAGTGGTGAAAACTAGCAGCTCAACTGTTAAAGTGCCATTGATACTGTAAAACTTGAGTATAGTAGAAGTGGGTGGAATTCTACATGTAGCGGTGAAATGCATAGATATGTAGAGGAACACCAATAACGAAGGTAACTCACTAAGCTATTACTGACGCTGAGGTACGAAAGCGTGGGGAGCAAACAG
>f98cf4f0d4ccd60954d80de271469864
GGAATATTGCTCAATGGGAGAAATCCTGAAGCAGCAACGCCGCGTGAGGGATGAAGGGCTTTTGCTTGTAAACCTCTGTAGTGAGAGAAAAAAATCCCATTCTATGGGACATGATGGTATCTCAAAAGTAAGCCCCGGCTAACTACGTGCCAGCAGCCGCGGTAATACGTAGGGGGCAAACGTTGTCCGGATTTACTGGGTGTAAAGGGTGCTCAGGCGGTCTTGTAAGTTAGAAGTGAAATCCTAGGGCTCAACTCTGGAACTGCTTTTAATACTGCAAGGCTTGAATATGGAAGAGGAGGGTGGAATTTCTGGTGTAGCAGTGAAATGCGTAGATATCAGAAAGAACACCAGTGGCGAAGGCGGCCCTCTGGTCCATTATTGACGCTAAAGCACGAAAGCGTGGGGAGCAAACAG
>cc3a468b5dad9f0da97711a46d59a58b
GGAATCTTGCACAATGGGGGAAACCCTGATGCAGCGACGCCGCGTGAGCGATGAAGCCCTTCGGGGTGTAAAGCTCTTTCGACGGGAACGATAATGACGGTACCCGGAGAAGAAGCTGCGGCTAACTACGTGCCAGCAGCCGCGGTAATACGTAGGCAGCAAGCGTTGTTCGGAGTTACTGGGCGTAAAGAGTGCGTAGGCGGTGCCCTAAGTCTGTTGTGAAATCTCCCGGCTTAACTGGGAGGGTGCGGTGGAAACTGGGGTGCTTGAGTGCGGGAGAGGTTAGCGGAATTCCTGGTGTAGCGGTGAAATGCGTAGATATCAGGAGGAACACCGGTGGTGTAGACGGCTGACTGGACCGCGACTGACGCTGAGGCACGAAAGCGTGGGTAGCAAACAG
>271c3d78671874562d85f45df6a471ce
GGAATATTGGACAATGGGCGCAAGCCTGATCCAGCAATACCGCGTGTGTGAAGAAGGCCTTCGGGTTGTAAAGCACTTTCAGTAGAGAAGAAATAGTTGAAGTTAATAGCTTTAAAAGATGACGTTATCTACAGAAGAAGCACCGGCTAACTCTGTGCCAGCAGCCGCGGTAATACAGAGGGTGCAAGCGTTAATCGGAATTACTGGGCGTAAAGCGCGCGTAGGTGGATATTTAAGTTGGATGTGAAATCCCTGGGCTTAACCTAGGAACTGCATTAGATACTGAATATCTAGAGTGTGGTAGAGGGAAGTGGAATTTCCGGAGTAGCGGTGAAATGCATAGATACCGGAAGGAATACCAGTGGCGAAGGCGGCTTCCTGGGCCATTACTGACACTGAGGTGCGAAAGCGTGGGTAGCAAACAG
>42967b90ace715d03d0042ca9e3cf348
AGAATCTTCGGCAATGGGCGCAAGCCTGACCGAGCGACGCCGCGTGCGGGATGAAGGCCCTCGGGTTGTAAACCGCTGTCAGTAGGGAGGAAATGCATCAGGGTACTCTCTGGTGTTTGACCGATCTGCAGAGGAAGGCCGGGCTAAGTTCGTGCCAGCAGCCGCGGTAAGACGAACCGGTCGAACGTTATTCGGAATCACTGGGCTTAAAGAGTGCGTAGGCGGTCTTGCAGGTGAGGTGTGAAATCCCCCGGCCCAACCGGGGAACTGCGCTTCAAACCGCAAGGCTTGAGGGAGATAGAGGTGAGCGGAACTGATGGTGGAGCGGTGAAATGCGTTGATATCATCAGGAACACCCGTGGCGAAAGCGGCTCACTGGGTCTCTTCTGACGCTGAGGCACGAAAGCTAGGGTAGCGAACAG
>086802bceee65c8d5346a923827e41dd
AGAATCTTCCGCAATGGGCGCAAGCCCGACGGAGCGACGCCGCGTGCGGGACGAAGGCCCTTGGGTTGTAAACCGCTGTCAGAGGGGATGAAATCGTTGGAGGCTATCCTCCTTCGTTGACAGAGCCTCAGAGGAAGCACGGGCTAAGTACGTGCCAGCAGCCGCGGTAACACGTACTGTGCGAACGTTATTCGGAATCACTGGGCTTAAAGGGTCCGTAGGCGGCTTTGCAAGTCAGGTGTGAAATTTCACGGCTCAACCGTGAAACTGCGCTTGAAACTGCAAGGCTTGAGTATCTTAGGGGTGTGCGGAACTGCCAGTGGAGCGGTGAAATGTGTTGATATTGGCAGGAACACCGGAGGCGAAAGCGGCACACTGGGAGATAACTGACGCTGAGGGACGAAAGCCAGGGGAGCGAACGG
>20b271fd28dedb89d34fac392e6a4440
GGAATATTGGACAATGGGCGCAAGCCTGATCCAGCAATGCCGCGTGTGTGAAGAAGGCCTGCGGGTTGTAAAGCACTTTCAGTAGAGAAGAAAAGCCTAGGGTTAATACCCCTGAGTCTTGACGTAACCTACAGAAGAAGCACCGGCTAACTCCGTGCCAGCAGCCGCGGTAATACGGAGGGTGCGAGCGTTAATCGGAATTACTGGGCGTAAAGCGCGCGTAGGCGGCTTTGTAAGTCGGATGTGAAAGCCCCGGGCTTAACCTGGGAATTGCATTCGATACTGCTTAGCTAGAGTACGGTAGAGGGAAGTGGAATTTCCGGTGTAGCGGTGAAATGCGTAGATATCGGAAGGAACACCAGTGGCGAAGGCGACTTCCTGGGCCAGTACTGACGCTGAGGTGCGAAAGCGTGGGGAGCAAACAG
>7a4d3ca53b81c65d86bb346137bb4384
GGAATATTGGTCAATGGACGCAAGTCTGAACCAGCCATCCCGCGTGCAGGATGACGGCCCTATGGGTTGTAAACTGCTTTTGTTTGCCAAGAATGGTTACTACGTGTAGTAATTTGACGGTAGCAAATGAATAAGGACCGGCTAACTCCGTGCCAGCAGCCGCGGTAATACGGAGGGTCCAAGCGTTATCCGGATTCATTGGGTTTAAAGGGTGCGCAGGCGGAACTTTAAGTCAGTGGTGAAATCTTGCCGCTTAACGGTAAAATTGCCATTGATACTGAAGTTCTTGAATATGGTTGAGGTAGGCGGAATGTGTTGTGTAGCGGTGAAATGCATAGATATGACACAGAACGCCGATTGCGAAGGCAGCTTACTAAGCCATTATTGACGCTGAGGCACGAAAGCGTGGGGAGCGAACAG
>2f77623c0549bdfa5e80b3acc76893de
AGAATCTTCCGCAATGGACGAAAGTCTGACGGAGCGACGCCGCGTGGGTGATGAAGGCCGGAAGGTTGTAAAGCCCTTTTCTATCTGAGGAATAAGCTCACGAGGAAATGCGTGAGTGATGACGGTAGGGTAGGAATAAGCCCCGGCCAATTACGTGCCAGCAGCCGCGGTAACACGTATGGGGCGAGCGTTGTTCGGAATCATTGGGCGTAAAGGGCGCGCAGGCGGTTATGCAAGCCTGGTGTGAAAGACCGCAGCTCAACTGCGGGAACGCGCTGGGAACTGTATGACTGGAGTTCAAGAGGGGAAGCTGGAATTCCTGGTGTAGGGGTGAAATCTGTAGATATCAGGAAGAACATCAGTGGCGAAGGCGAGCTTCTGGCTATGAACTGACGCTGAGGCGCGAAAGCGTGGGGAGCAAACAG
>630ce06c6d26dc72ac7991544e862ceb
GGAATATTGGTCAATGGACGAAAGTCTGAACCAGCCATCCCGCGTGCAGGATGACGGCCCTATGGGTTGTAAACTGCTTTTCTATACCAAGAAACGCCAATACGTGTATTGGTTTGCCGGTAGTATAGGAATAAGCATCGGCTAACTCCGTGCCAGCAGCCGCGGTAATACGGAGGATGCAAGCGTTATCCGGATTCATTGGGTTTAAAGGGTGCGCAGGCGGAACTTTAAGTCAGTGGTGAAATCTTGCCGCTTAACGGTAAAATTGCCATTGATACTGAAGTTCTTGAATATGGTTGAGGTAGGCGGAATGTGTTGTGTAGCGGTGAAATGCATAGATATGACACAGAACGCCGATTGCGAAGGCAGCTTACTAAGCCATTATTGACGCTGAGGCACGAAAGCGTGGGGAGCGAACAG
>6d3c0e96da5193eb287a4997f0dd8323
GGAATATTGGACAATGGGCGCAAGCCTGATCCAGCAATGCCGCGTGTGTGAAGAAGGCCTGCGGGTTGTAAAGCACTTTCAGTAGAGAAGAAAAGCCTACGGTTAATACCCGTGAGTCTTGACGTAACCTACAGAAGAAGCACCGGCTAACTCCGTGCCAGCAGCCGCGGTAATACGGAGGGTGCAAGCGTTAATCGGAATTACTGGGCGTAAAGCGCGCGTAGGCGGCTTTGTAAGTCGGATGTGAAAGCCCTGGGCTTAACCTGGGAATTGCATTCGATACTGCAGAACTAGAGTATGGTAGAGGGAAGTGGAATTCCGGGTGTAGCGGTGAAATGCGTAGATATCCGGAGGAACACCAGTGGCGAAGGCGACTTCCTGGGCCAATACTGACGCTGAGGTGCGAAAGCGTGGGGAGCAAACAG
>47a56aeec0608a3538dd8486e7dda2d2
GGAATATTGCACAATGGGCGCAAGCCTGATGCAGCCATGCCGCGTGAGTGAAGAAGGCCCTAGGGTTGTAAAACTCTTTCACCGGTGAAGATAATGACGGTAGCCGGAGAAGAAGCCCCGGCCAACTCCGTGCCAGCAGCCGCGGTAATACGGAGGGGGCTAGCGTTGTTCGGAATTACTGGGCGTAAAGCGCACGTAGGCGGATTGGTAAGTTGGGGGTGAAATCCCAAGGCTCAACCTTGGAACTGCCCTCGAAACTGCCAGTCTTGAGTCCGGAAGAGGTGAGTGGAATTCCTAGTGTAGAGGTGAAATTCGTAGATATTAGGAAGAACACCAGTGGCGAAGGCGGCTCACTGGTCCGGTACTGACGCTGAGGTGCGAAAGCGTGGGGAGCAAACAG
>11cb4211899de6fb11f1969df109dece
AGAATCATTCACAATGGGGGAAACCCTGATGGTGCAACGCCGCGTGGAGGATGACGGCCCTCGGGTTGTAAACTCCTGTCATCTGGGAGTAAGACTTGTTCGTTAATAGCGTGCAAGTTTGATAGTACCAGAAGAGGAAGGGACGGCTAACTTCGTGCCAGCAGCCGCGGTAATACGAAGGTCCCAAGCGTTGTTCGGAATCACTGGGCGTAAAGAGTATGTAGGCGGCGCGGAAAGTCAGATGTGAAATCTCTGGGCTCAACCCGGAAACTGCATCCGATACTCCCGCGCTAGAGTAATGGAGGGGTAGCTGGAATTCTCGGTGTAGCAGTGAAATGCGTAGATATCGAGAGGAACACTCGTGGCGAAGGCGAGCTACTGGACATTTACTGACGCTGAGGCACGAAGGCCAGGGTAGCGAAAGG
>9b2c4e3ab4232364615b461c7ac2bdea
AGAATCTTCGGCAATGGGCGCAAGCCTGACCGAGCGACGCCGCGTGCGGGATGAAGGCCTTCGGGTTGTAAACCGCTGTCAGTAGGGAGGAAATGCTGGAGGGCACTCTCTCCAGTTTGACCGATCTTCAGAGGAAGTACGGGCTAAGTTCGTGCCAGCAGCCGCGGTAAGACGAACCGTACGAACGTTATTCGGAATCACTGGGCTTAAAGCGTGCGTAGGCGGCTTGGCAAGTTGGGTGTGAAATCCCTCGGCTCAACCGAGGAATGGCGCCCAAAACTGCCAGGCTTGAGGGAGATAGAGGTGAGCGGAACTCATGGTGGAGCGGTGAAATGCGTTGATATCATGAGGAACACCGGTGGCGAAAGCGGCTCACTGGGTCTTTTCTGACGCTGAGGCACGAAAGCTAGGGGAGCGAACGG
>1ba8e15aa140dc03eb42ecb5f0cfed96
GGAATATTGCGCAATGGGGGAAACCCTGACGCAGCAACGCCGCGTGGAGGATGAAGGCCTTCGGGTCGTAAACTCCTGTCAGATGGGACGAAAACGCTTGGGTTAATACCCCAAGAACTTGACGGTACCATCAGAGGAAGCCCCGGCTAACTCCGTGCCAGCAGCCGCGGTAATACGGAGGGGGCAAGCGTTATTCGGAATTATTGGGCGTAAAGGGCGCGTAGGTGGCTCTACAAGTCAAAGGTGAAATCCCTCGGCCTAACCGGGGAACTGCCTTTGAAACTGTAGGGCTCGAGGCCGGAAGAGGGTAGTGGAATTCCCAGTGTAGCGGTGAAATGCGTAGATATTGGGAGGAACACCAGTGGCGAAGGCGACTGCCTGGGCCGGTTCTGACACTGAGGCGCGAAAGCATGGGGAGCAAACAG
>6847ae2f53fd88275d527fe489999e7b
GGAATATTGCGCAATGGGGGAAACCCTGACGCAGCCATGCCGCGTGTGTGAAGAAGGCTCTAGGGTTGTAAAGCACTTTCAGTGGGGAGGAAAAACCGGTGGATAATACCTGCCGGCCTTGACGTTACCCACAGAAGAAGCACCGGCTAACTCCGTGCCAGCAGCCGCGGTAATACGGAGGGTGCAAGCGTTAATCGGAATTACTGGGCGTAAAGCGCGCGTAGGCGGTCTGTTAAGTCGGATGTGAAAGCCCCGGGCTTAACCTGGGAACTGCATTCGATACTGGCAGACTGGAATGCGGGAGAGGGAGGTAGAATTCCATGTGTAGCGGTGAAATGCGTAGATATATGGAGGAATACCAGTGGCGAAGGCGGCCTCCTGGCCTGACATTGACGCTGAGGTGCGAAAGCGTGGGGAGCAAACAG
>fc321b446d29e256e613ed96a330e203
GGAATATTGGACAATGGGGGCAACCCTGATCCAGCCATCCTGCGTGTAGGAAGACGGCCCTATGGGTTGTAAACTACTTTTGTATGGGAAGAATGTGTTCTATTTATAGAGCTTTGACGGTACCATACGAATAAGCACCGGCTAACTCCGTGCCAGCAGCCGCGGTAATACGGAGGGTGCAAGCGTTATCCGGAATCACTGGGTTTAAAGGGTGCGTAGGCGGATAGATAAGTCAGAGGTGAAAGCTCACAGCTTAACTGTGGAACTGCCTTTGATACTGTTTATCTTGAATTATGTTGAGGTTAGCGGAATGTGACATGTAGCGGTGAAATGCATAGATATGTCATAGAACACCAATTGCGAAGGCAGCTAGCTAGGCATATATTGACGCTGAGGCACGAAAGCGTGGGGAGCGAACAG
>8c32cb2c7a85f60411642b5006096310
GGAATTTTGCGCAATGGGCGAAAGCCTGACGCAGCGATGCCGCGTGTACGATGAAGGCCTTTGGGTCGTAAAGTACTGTCAACAGGGACGAAAACCCTTGGACTAATACTCCTTGGGCTTGACGGTACCTGTGGAGGAAGCACCGGCTAACTCTGTGCCAGCAGCCGCGGTAATACAGAGGGTGCGAACGTTGCTCGGAATAACTGGGCGTAAAGCGCGTGTAGGCGGTCCGTTAAGTCGGCTGTGAAATCCCATAGCTTAACTATGGAAGTGCAGTCGATACTGGCGGACTTGAATCCTGGAGAGGGTGGTAGAATTCCTGGTGTAGAGGTGAAATTCGTAGATATCAGGAGGAATACCGGTGGCGAAGGCGACCACCTGGACGGGTATTGACGCTGAGACGCGAAAGCGTGGGGAGCAAACAG
>450f3c22691bcf1f2acbc40e77d9b2bd
GGAATATTGGACAATGGGCGCAAGCCTGATCCAGCCATGCCGCGTGCAGGAAGACAGCCCTACGGGTTGTAAACTGCTTTTATACAGGAAGAATAAGGGGTACGTGTACCCTGGTGACGGTACTGTAAGAATAAGGACCGGCTAACTCCGTGCCAGCAGCCGCGGTAATACGGAGGGTCCGAGCGTTATCCGGAATCATTGGGTTTAAAGGGTCCGCAGGCGGGCAATTAAGTCAGGGGTGAAATGCTGCAGCTCAACTGTAGCACTGCCCTTGATACTGGTTGTCTTGAGTTATAGTGGAGTGGCTGGAATATGTAGTGTAGCGGTGAAATGCATAGATATTACATAGAACACCAATCGCGAAGGCAGGTCACTAACTATTAACTGACGCTGATGGACGAAAGCGTGGGGAGCGAACGG
>af9cbfaef7fc1b510aa9023fa599fe9d
GGAATATTGCGCAATGGGGGCAACCCTGACGCAGCCATGCCGCGTGTGTGAAGAAGGCCTTAGGGTTGTAAAGCACTTTCAATTGGGAAGAAAAGCTGCAGATTAATACTCTGTAGCCCTGACATTACCTTTAGAAGAAGCACCGGCTAACTCCGTGCCAGCAGCCGCGGTAATACGGAGGGTGCAAGCGTTAATCGGAATTACTGGGCGTAAAGCGCGCGTAGGCGGTTTGTTAAGTCGGATGTGAAATCCCCGGGCTCAACCTGGGAACTGCACCCGATACTGGCCGACTAGAGTACGAGAGAGGGAGGTAGAATTCCACGTGTAGCGGTGAAATGCGTAGATATGTGGAGGAATACCAGTGGCGAAGGCGGCCTCCTGGCTCGATACTGACGCTGAGGTGCGAAAGCGTGGGGAGCAAACAG
>4c66d50bcfc75038e696769b02ce4763
GGAATTTTGGACAATGGGGGCAACCCTGATCCAGCCATTCCGCGTGAGTGAAGAAGGCCTTCGGGTTGTAAAGCTCTTTCACAAGTAAAGAAACGGTATGCATTAATAGTGTGTGCTAATGACGGTAACTTGAGAAGAAGCACCGGCTAACTACGTGCCAGCAGCCGCGGTAATACGTAGGGTGCGAGCGTTAATCGGAATTACTGGGCGTAAAGCGTGCGCAGGCTGTTTGGTAAGTCAGATGTGAAATCCCCGAGCTCAACTTGGGAACTGCGTTTGAAACTGTCAGACTAGAATATGTCAGAGGGGGGTAGAATTCCACGTGTAGCAGTGAAATGCGTAGAGATGTGGAGGAATACCGATGGCGAAGGCAGCCCCCTGGGATAATATTGACGCTCATGCACGAAAGCGTGGGGAGCGAACAG
>1aaf433c9804bd7a82d9b5d90e40fe91
GGAATATTGCACAATGGGCGCAAGCCTGATGCAGCAACGCCGCGTGGGTGAAGAAGGCTCTTGGGTCGTAAAGCCCTTTCGTCAGTGAAGAAGGGTGTAGAGTCGAATAGGCTTTGCATTTGACGGTAACTGAATAAGAAGCACCGGCTAATTTCGTGCCAGCAGCCGCGGTAATACGAAAGGTGCAAGCGTTGTTCGGAATAACTGGGCGTAAAGCGCTCGTAGGCGGGACTTCAGGTCGATTGTGAAAGCCCAGGGCTCAACCTTGGAATTGCAGTCGAAACCGTTGTTCTTGAATACCTGAGAGGGTGGGGGAATTCCTAGTGGAGAAGTGAAATTCGTAGAGATTAGGAGGAACACCAGAGGCGAAGGCGCCTACCTGGCAGTGTATTGACGCTGAGGAGCGAAAGTGTGGGTAGCAAACAG
>53a2102b41e64d5957993326a888b38c
GGAATATTGCGCAATGGGCGAAAGCCTGACGCAGCCACGCCGCGTGAGCGATGAAGGCCCTCGGGTCGTAAAGCTCTGTGGAGGGAGAAGAATAAAGCCGGTGAAGAGCCGGCCTTGACGGTATCCCTTTAGCAAGCACCGGCTAACTCCGTGCCAGCAGCCGCGGTAATACGGAGGGTGCGAACGTTGCTCGGAATCATTGGGCGTAAAGCGCACGTAGGCGGCTTTGCAAGTTGGATGTGAAAGCCCGGAGCTCAACTCCGGAAGTGCATCCAAAACTGCTTGGCTCGAGTGCCGAAGGGGGCCAGAGAATTCCCGGTGTAGAGGTGAAATTCGTAGATATCGGGAGGAATACCAGTGGCGAAGGCGCTGGCCTGGTCGGATACTGACGCTGAGGTGCGATAGCGTGGGGAGCAAACAG
>0b9402b9a6a14296e870fbb1b8147617
GGAATATTGGACAATGGGCGCAAGCCTGATCCAGCCATGCCGCGTGGGTGAAGAAGGCCTTAGGGTTGTAAAGCCCTTTCACTGGTGAAGATGATGACGGTAACCAGGGAAGAAGCCCCGGCTAACTCCGTGCCAGCAGCCGCGGTAATACGGAGGGGGCAAGCGTTGTTCGGAATTACTGGGCGTAAAGGGCGCGTAGGCGGGATGTCAAGTTAGGGGTGAAAGGCCTGGGCTCAACCTGGGAACTGCCTCTAAAACTGGCGTTCTCGAGTTCGGGAGAGGATGGCGGAATTCCCAGTGTAGAGGTGAAATTCGTAGATATTGGGAAGAACACCGGTGGCGAAGGCGGCCATCTGGCCCGACACTGACGCTGAGGCGCGAAAGCGTGGGGAGCAAACAG
>7b5dcf73e723d87d9b702f2a927d9444
GGAATATTGCACAATGGGCGCAAGCCTGATGCAGCAACGCCGCGTGCGGGAAGAAGGCCCTAGGGTTGTAAACCGCTTTCAGCAGGGAAGAAAATGACGGTACCTGCAGAAGAAGGTGCGGCCAACTACGTGCCAGCAGCCGCGGTGACACGTAGGCACCAAGCGTTGTCCGGATTTATTGGGCGTAAAGAGCTCGTAGGCGGTTCAGTTAGTCGGGTGTGAAAACTCTGGGCTCAACCCAGAGACGCCACCCGATACTGCTGTGACTTGAGTACGGTAGGGGAGCGGGGAATTCCTGGTGTAGCGGTGAAATGCGCAGATATCAGGAGGAACACCAGTGGCGAAGGCGCCGCTCTGGGCCGTAACTGACGCTGAGGAGCGAAAGCGTGGGTAGCAAACAG
>2e02c234b71b56bd63d93f8db6b4424d
GGAATATTGGACAATGGGCGCAAGCCTGATCCAGCAATGCCGCGTGTGTGAAGAAGGCCTGAGGGTTGTAAAGCACTTTCAATAGAGACGAAAAGCTTAGGGTTAATACCCCTGAGTCTTGACTTAACCTATAGAAGAAGCACCGGCTAACTCCGTGCCAGCAGCCGCGGTAATACGGAGGGTGCAAGCGTTAATCGGAATTACTGGGCGTAAAGCGCTCGTAGGCGGTTTGTTAAGTCGGATGTGAAAGCCCCGGGCTCAACCTGGGAACTGCATTCGATACTGGCAGACTAGAGTATAGAAGAGGCAAGTGGAATTCCGGGTGTAGCGGTGAAATGCGTAGATATCCGGAGGAACATCAGTGGCGAAGGCGACTTGCTGGTCTAATACTGACGCTGAGGAGCGAAAGCGTGGGGAGCAAACGG
>a860ef44750205a9312de5d7b58ed851
AGAGGCTTCGGCAATGGGGGAAACCCTGACCGAGCGACGCCGCGTGGAGGATGAAGCACCTCGTGTGTGTAAACTCCTGTCAGTTGGGCTGAAGGCCCCGATGGTGAATCGGGGATTGACCAACCCAGCAGAGGAAGCCCCGGCTAACTCCGTGCCAGCAGCCGCGGTAATACGGAGGGGGCAAGCGTTATTCGGATTCATTGGGCGTAAAGCGCGCGTAGGCGGATTGGAAAGTCGGATGTGAAAGCTCCACTGCTCACCAGGGAGAGGTCATCCGAAACTTCCAGTCTTGAGGTCCGGAGAGGCAATCGGAATTCCCGGTGTAGCGGTGGAATGCGTAGATATCGGGAAGAACACCAGTGGCGAAGGCGGATTGCTGGACGGCACCTGACGCTGAGGCGCGAAAGTGTGGGGAGCGAACGG
>82d9ca8a9bc19e5df417ab3c909c60eb
AGAATCATTCGCAATGGGCGAAAGCCTGACGATGCGACGCCGCGTGAACGAAGAAGGCCCTCGGGTTGTAAAGTTCTTTCGCCTGGGAACAAGAGATGCGGACCAATACCCCGCAGATTTGAGCGTACCAGGTAAAGAAGCACCGGCTAACTCCGTGCCAGCAGCTGCGGTAATACGGAGGGTGCAAGCGTTAATCGGATTTATTGGGCGTAAAGAGCGTGTAGGCGGAGTAGTTAGTCTGATGTGAAAGCCCGGAGCTCAACTCCGGAATTGCATCGGAAACTGCTACCCTAGAGGGTAGGCGGAGAAGACGGAATTCCATGTGTAGCGGTGAAATGCGTAGATATATGGAAGAACACCCGTGGCGAAAGCGGTCTTCTAGCTTATTCCTGACGCTGAGACGCGAAAGCGTGGGGAGCAAACAG
>7964d8891acf91661fa27cbbe0bffb23
AGAATCATTCACAATGGGGGAAACCCTGATGGTGCGACGCCGCGTGGGGGATGAAGGCCTTCGGGTCGTAAACCCCTGTCATTTGTGAACAAAAGCTTTCGGTTAATACCCGGAAGAATTGCTAGTAGCAAAAGAGGAAGGGACGGCTAACTCCGTGCCAGCAGCCGCGGTAATACGGAGGTCCCAAGCGTTGTTCGGATTCACTGGGCGTAAAGGGTGCGTAGGCGGTCGGGAAAGTTTGATGTGAAAGCTCCGAGCTCAACTTGGAAAATGCATTGAAAACTATCCGACTAGAGGATTGTATGGGAGACTGGAATTCTCGGTGTAGCAGTGAAATGCGTAGATATCGAGAGGAACACCAGTGGCGAAGGCGAGTCTCTGGACAATTCCTGACGCTGAGGCACGAAAGCTAGGGGAGCAAACAG
>f68c42959e8b4be3fb098ed59738a4eb
GGAATATTGCACAATGGGCGCAAGCCTGATGCAGCAACGCCGCGTGTGTGAAGAAGGCCCTTGGGTTGTAAAGCACTTTCGACAGGGAAGAAGGGTCATTAGGTTAATACCCTAGTGATTTGACGGTACCTGCAGAAGAAGCACCGGCTAACTCCGTGCCAGCAGCCGCGGTAATACGGAGGGTGCAAGCGTTGTTCGGAATTACTGGGCGTAAAGCGCACGTAGGCGGGTTATCAAGTCGATTGTGAAAGCCCAGGGCTCAACCTTGGAATTGCAGTCGAAACTGATAATCTTGAATATCTGAGAGGATGGCGGAATTCCCGGTGTAGCAGTGAAATGCGTAGATATCGGGAAGAACACCCGAGGCGAAGGCGGCCATCTGGCAGAATATTGACGCTCAGGTGCGAAAGCGTGGGGAGCAAACAG
>d9b32facbca85c7bdc393e17e14c0513
AGAATCTTCCGCAATGGACGAAAGTCTGACGGAGCGACGCCGCGTGCGGGATGAAGGCTTTCGGGTTGTAAACCGCTGTCAGTGGGGAGCAAATGCATAGGGGTTATCCTCTATGTTTGAGCGATCCGCAGAGGAAGCACAGGCTAAGTTCGTGCCAGCAGCCGCGGTAACACGAACTGTGCAAACGTTATTCGGAATCACTGGGCTTAAAGAGTCCGTAGGCTGCTTGGTAGGTGGGGTGTGAAATCCCACGGCTCAACCGTGGAATTGCGCTCCAAACCACTAAGCTTGAGGGAGATAGAGGAAAGCGGAACTGATGGTGGAGCGGTGAAATGCGTTGATATCATCAGGAACACCGGTGGCGAAAGCGGCTTTCTGGGTCTCTTCTGACGCTGAGGGACGAAAGCTAGGGGAGCGAACGG
>dfb2fbdcba5461eb53d3345d5db048b7
AGAATCTTCCGCAATGGCCGAAAGGCTGACGGAGCGACGCCGCGTGCAGGAAGACGCCCTTCGGGGTGTAAACTGCTTTTATGTGGGAAGAATTTGTGACGGTACCACATGAATAAGAGGGTGCTAACTCTGTGCCAGCAGCAGCGGTAATACAGAGCCCTCGAGCGTTATCCGGATTCATTGGGCGTAAAGCGTCCGCAGGTGGTTTAGTAAGTCAATGGTCAAATCCTCGGGCCTAACTCGAGAACTGCCATTGATACTGCTAGACTTGAGGCTGGGAGAGGTAAGCGGAACTGCAGGTGTAGTAGTAAAATGCGTTGATATCTGCAGGAACACCAAAGGCGAAGGCAGCTTACTGGAACAGTTCTGACACTCATGGACGAAAGCGTGGGTAGCGAATCG
>63be93c81a97a86cf84801378d36ac33
GGAATATTGCGCAATGGACGAAAGTCTGACGCAGCGACGCCGCGTGGAGGATGAAGGTTTTCGGATCGTAAACTCCTGTTAAGTGGGAAGAAAACTCTATCTCTAATATAGATAGAGTCTGACGGTACCACTAGAGAAAGCACCGGCTAACTTCGTGCCAGCAGCCGCGGTAATACGAGGGGTGCAAACGTTATTCGGATTAACTGGGCGTAAAGGGTGTGTAGACGGTATATTAAGTTCGTTGTTAAATCTTCCGGCCTAACCGGAAGCTCGCGATGGAAACTGATATACTTGAGGATGGAAGAGAGAAGTGGAATTCTCGGAGTAGCGGTAAAATGCGTAGATCTCGAGAGGAACACCGATGGCGAAGGCAGCTTCTTGGTCCATTCCTGACGTTGAGACACGAAAGCATGGGTAGCAAACAG
>5cdd55d15ecba5f0cc13308f3b9a60ca
AGAATCATTCGCAATGGGCGCAAGCCTGACGATGCGACGCCGTGTGAACGAAGAAGGCTTTCGGGTTGTAAAGTTCTTTCGCCTAGGAACAAGAGAGGCTAGCTAATATCTAGCTAATTTGAGGGTACTAGGTAAAGAAGCACCGGCTAACTCCGTGCCAGCAGCTGCGGTAATACGGAGGGTGCAAGCATTAATCGGATTTATTGGGCGTAAAGGGCGTCTAGGCGGGAAGGGCAGTCAGATGTGAAATCCCAGAGCTCAACTCTGGAACTGCATTTGAAACTCCCTTTCTTGAGGATAGGCGGGGGAAACGGAATTCCACGTGTAGCGGTGAAATGCGTAGATATGTGGAAGAACACCGGTGGCGAAGGCGGTTTTCTAGCTTATACCTAACGCTGAAGCGCGAAAGCGAGGGGAGCAAACAG
>1da85156ce94a65e89a1d89722932e8a
AGAATCTTCCGCAATGGACGAAAGTCTGACGGAGCGACGCCGCGTGGAGGAAGAAGGCCTTCGGGTTGTAAACTCCTGTCAGAGCTTAAGAACCCCTGGTGGTTAATACCCATCAGGCTGACAAAGGGCTCAAAGGAAGCCACAGCTAACTTCGTGCCAGCAGCTGCGGTAATACGAAGGTGGCGAGCGTTGTTCGGATTCACTGGGCATAAAGGGCGCGTAGGCGGCTTGGTAAGCGGTGTGTGAAAGCCCGGGGCTCAACCCCGGAACTGCACACCGAACTGCCGGGCTAGAGAGCGAGAGGGGACTGTGGAACTCTAGGTGGAGCGGTGAAATGCGTAGATATCTAGAGGAACACCGGTGGCGAAAGCGACAGTCTGGCTCGTTTCTGACGCTGAGGCGCGAAAGCGTGGGTAGCAAACAG
>9cc7c838d5f824bcfe4fcaebfd2e7a6d
GGAATATTGGTCAATGGGCGGAAGCCTGAACCAGCCATGCCGCGTGCAGGAAGACGGCCTTCTGGGTTGTAAACTGCTTTTATCAGGGAACAAATAGCTCCTGCGGGAGAAGTTGCGTGTACCTGAAGAATAAGCACCGGCTAACTCCGTGCCAGCAGCCGCGGTAATACGGAGGGTGCAAGCGTTGTCCGGATTTATTGGGTTTAAAGGGTGCGTAGGCGGTCGATTAAGTCAGTGGTGAAATCCTTCAGCTTAACTGAAGAACTGCCATTGAAACTGGTTGACTTGAGTACAGACGAGGTAGGCGGAATTTATGGTGTAGCGGTGAAATGCATAGATACCATAAAGAACACCGATAGCGAAGGCAGCTTACTAGACTGTAACTGACGCTGATGCACGAAAGCGTGGGGAGCGAACAG
>0778f5ff8a88e1e304736dc072f447b8
GGAATATTGGACAATGGGCGCAAGCCTGATCCAGCCATGCCGCGTGAGCGATGAAGGCCTTAGGGTTGTAAAGCTCTTTCACCGGCGACGATGATGACGGTAGCCGGAGAAGAAGCCCCGGCTAACTCCGTGCCAGCAGCCGCGGTAATACGGAGGGGGCAAGCGTTGTTCGGAATTACTGGGCGTAAAGGGCGCGTAGGCGGTCAGTCACGTCAGATGTGAAATCCCCGGGCTCAACCTGGGAGGTGCATTTGATACGGGCAGGCTTGAACCCGGCAGAGGGTGGTGGAATTCCCAGTGTAGAGGTGAAATTCGTAGATATTGGGAAGAACACCGATGGCGAAGGCAGCCACCTGGGCCGGCGTTGACGCTGAGGCGCGAAAGCGTGGGGAGCAAACAG
>c0e552ad7e817e0e3c3179fed12af0c3
GGAATCTTGGACAATGGGGGCAACCCTGATCCAGCCATGCCGCGTGAGTGATGAAGGCCCTAGGGTCGTAAAGCTCTTTCGCCAGAGATGATAATGACAGTATCTGGTAAAGAAACCCCGGCTAACTCCGTGCCAGCAGCCGCGGTAATACGGAGGGGGTTAGCGTTGTTCGGAATTACTGGGCGTAAAGCGCACGTAGGCGGATTGGAAAGTTAGAGGTGAAATCCCAGGGCTCAACCCTGGAACTGCCTTTAAAACTCCCAGTCTTGAGTTCGAGAGAGGTGAGTGGAATTCCGAGTGTAGAGGTGAAATTCGTAGATATTCGGAGGAACACCAGTGGCGAAGGCGGCTCACTGGCTCGATACTGACGCTGAGGTGCGAAAGTGTGGGGAGCAAACAG
>646b981784b435ed797d18fd93774400
GGAATATTGGACAATGGGCGAAAGCCTGATCCAGCCATGCCGCGTGAATGATGAAGGCCCTAGGGTTGTAAAGTTCTTTCAACGGTGAAGATGATGACGGTAGCCGTAGAAGAAGCCCCGGCTAACTCCGTGCCAGCAGCCGCGGTAATACGGAGGGGGCGAGCGTTGTTCGGAATTACTGGGCGTAAAGGGCGTGTAGGCGGACTGTTAAGTTAGGGGTGAAATCCCAGGGCTCAACCCTGGAACTGCCTCTAATACTGGCGGTCTTGAGATTTGGAGAGGTGTGTGGAATTCCTAGTGTAGAGGTGAAATTCGTAGATATTAGGAAGAACACCAGTGGCGAAGGCGGCACACTGGCCAACATCTGACGCTGAGGCGCGAAAGCGTGGGGAGCAAACAG
>3458b0ab0037b3af9315db95cfec6d82
GGAATATTGGACAATGGGCGCAAGCCTGATCCAGCAATGCCGCGTGTGTGAAGAAGGCCTTCGGGTTGTAAAGCACTTTCAGTAGGGAAGAAATGCTCAAGGTTAATATCCTTGAGAGTTGACGTTACCTACAGAAGAAGCACTGGCTAACTCTGTGCCAGCAGCCGCGGTAATACAGAGAGTGCAAGCGTTAATCGGAATTACTGGGCGTAAAGCGCGCGTAGGTGGATATTTAAGTCGGATGTGAAAGCCCTGGGCTTAACCTGGGAACTGCATCCGATACTGGGTATCTAGAGTATGGTAGAGGGAAGTGGAATTTCCGGTGTAGCGGTGAAATGCGTAGATATCGGAAGGAACATCAGTGGCGAAGGCGACTTCCTGGACCAATACTGACACTGAGGTGCGAAAGCGTGGGGAGCAAACAG
>964a4d2ad21f0b13aa53f1b71abfc671
GGAATCTTCGGCAATGGACGGAAGTCTGACCGAGCAACGCCGCGTGAGTGAAGAAGGTTTTCGGATCGTAAAGCTCTGTTGTAAGAGAAGAACGAGTGTGAGAGTGGAAAGTTCACACTGTGACGGTAACTTACCAGAAAGGGACGGCTAACTACGTGCCAGCAGCCGCGGTAATACGTAGGTCCCGAGCGTTATCCGGATTTATTGGGCGTAAAGCGAGCGCAGGCGGTTAGATAAGTCTGAAGTTAAAGGCTGTGGCTTAACCATAGTACGCTTTGGAAACTGTTTAACTTGAGTGCAGAAGGGGAGAGTGGAATTCCATGTGTAGCGGTGAAATGCGTAGATATATGGAGGAACACCGGTGGCGAAAGCGGCTCTCTGGTCTGTAACTGACGCTGAGGCTCGAAAGCGTGGGGAGCAAACAG
>c1a881486fa3bf93db7df1fdb1b58413
GGAATATTGGGCAATGGGGGCAACCCTGACCCAGCCATGCCGCGTGGAGGAAGACGGTTCTAGTAATTGTAAACTCCTTTTATGTAAGACTAATTAGGTGCTATACGCACCGATGCAGGTACTACATGAATAAGCACCGGCTAACTACGTGCCAGCAGCCGCGGTAATACGTAGGGTGCAAGCGTTGTCCGGATTTATTGGGTTTAAAGGGTGCGCAGGCGGCCTATTAAGTTAGTGGTGAAATCTTCCGGCTTAACCGGATTCCCGCCATTGATACTGGTAGGCTTGAGTGTAGTCGAGGAGGTTAGAATGCGTGGTGTAGCGGTGAAATGCATAGATATCACGCAGAATACCAATTGCGAAGGCAGACCTCTAGAGTACAACTGACGCTGAGGCACGAAAGCGTGGGTAGCGAACAG
>00350460d08047abf66a16d4a4f1732d
AGAATCATTCACAATGGACGAAAGTCTGATGGTGCAACGCCGCGTGGAGGATGACGGCCTTCGGGTTGTAAACTCCTGTCATCTGGGAGTAATCCTTATTCGTTAATAGCGTGTAAGGTTGATAGTACCAGAAGAGGAAGGGACGGCTAACTTCGTGCCAGCAGCCGCGGTAATACGAAGGTCCCAAGCGTTGTTCGGAATCACTGGGCGTAAAGCGTGCGTAGGCGGCATGGTAAGTCAGATGTGAAATCTCTGGGCTCAACCCGGAAACTGCATCCGATACTGCCTTGCTAGAGTAATGGAGGGGTAGCTGGAATTCTCGGTGTAGCAGTGAAATGCGTAGATATCGAGAGGAACACTCGTGGCGAAGGCGAGCTACTGGACATTTACTGACGCTGAGGCACGAAGGCCAGGGTAGCGAAAGG
>9c1229be49b5538f87b9c9218019d95b
GGAATATTGGTCAATGGGCGCAAGCCTGAACCAGCCATGCCGCGTGCAGGAAGAAGGTCATTTGATCGTAAACTGCTTTTGTACAGGAGTAAATAATTCCTGCGGGAATTTATGATAGTACTGTAAGAATAAGCACCGGCTAACTCCGTGCCAGCAGCCGCGGTAAGACGGAGGGTGCAAGCGTTATCCGGATTTACTGGGTTTAAAGGGTACGTAGGCGGCTTTATAAGTCAGTAGTGAAAACTAGCAGCTTAACTGTTAACGTGCTACTGATACTGTAGAGCTTGAGTATAGTCGAGGTGAGTGGAATTCTACATGTAGCGGTGAAATGCATAGATATGTAGAGGAACTCCAATAACGAAGGTAACTCATTAGGCTATTACTGACGCTGAGGTACGAAAGCGTGGGGAGCAAACAG
>555a63745c05cf4d6fb51b2fa3e9ba4d
GGAATATTGGACAATGGGCGAAAGCCTGATCCAGCCATGCCGCGTGAGTGAAGAAGGCCCTAGGGTTGTAAAGCTCTTTCACCGGTGAAGATAATGACGGTAACCGGAGAAGAAGCCCCGGCTAACTTCGTGCCAGCAGCCGCGGTAATACGAAGGGGGCTAGCGTTGTTCGGAATAACTGGGCGTAAAGCGCACGTAGGCGGGTCGTTTAGTCGGGGGTGAAATCCCGGGGCTCAACCCCGGAACTGCCTCCGATACTGGCGACCTAGAGTTCGGGAGAGGTGAGTGGAATTCCGAGTGTAGAGGTGAAATTCGTAGATATTCGGAAGAACACCAGTGGCGAAGGCGGCTCACTGGCCCGATACTGACGCTGAGGTGCGAAAGCGTGGGGAGCAAACAG
>8c8ec00818180e3fee2fff604511d700
AGAATCTTCCGCAATGCACGAAAGTGTGACGGAGCGACGCCGCATGATGGATTGAAGGCCTTCGGGTTGTAAACATCTTTTATAGGTGAAGAATTTTATTGACATTAACCTAGGAATAAGGGGCTCCTAACCACGTGCCAGCAGGAGCGGTAATACGTGGGCCCCAAGTGTTATCCGGAATCACTGGGCGTAAAGGATGCGTAGGTGGGACAATTAGTCAGAGGTTAAAGACCCGGGCTCAACCCGGGGAAGGCCTTTGAAACGGTTGTTCTTGAGTATGTGAGGGGTGCGTGGAACTCTCGGTGTAGGGGTGAAATCCGTTGATATCGAGGGGAACACCAAAAGCGAAGGCAGCGCACTGGCACATTACTGACACTGAGGCATGAAACCCTGGGTAGCGAATGG
>8efd39baa96c2c5940da47d56e8570ef
GGAATATTGCACAATGGGCGCAAGCCTGATGCAGCCATGCCGCGTGTGTGAAGAAGGCCCTAGGGTTGTAAAGCACTTTCAGTAGGGAGGAAGGCTTGTTGGTTAATACCCAACAGGATTGACGTTACCTACAGAAGAAGCACCGGCTAACTCCGTGCCAGCAGCCGCGGTAATACGGAGGGTGCAAGCGTTAATCGGAATTACTGGGCGTAAAGCGCGCGTAGGCGGTTTGGTCAGTTGGATGTGAAAGCCCCGGGCTTAACCTGGGAACTGCATTCAATACTGCCAGGCTAGAGTGTGAGAGAGGAGAGTAGAATTCCTAGTGTAGCGGTGAAATGCGTAGATATTAGGAGGAATACCAGTGGCGAAGGCGGCTCTCTGGCTTAACACTGACGCTGAGGTGCGAAAGCGTGGGTAGCGAACAG
>fc867ee2953dc49bfbb5e96aec1493d1
GGAATCTTGCGCAATGGGCGAAAGCCTGACGCAGCAACGCCGCGTGGGGGATGAAGGCTCTCGGGTTGTAAACCCCTTTCAGCAGGGACGAAAATGACGGTACCTGCAGAAGAAGCCCCGGCCAACTACGTGCCAGCAGCCGCGGTAACACGTAGGGGGCGAGCGTTGTCCGGAATTATTGGGCGTAAAGAGCTCGTAGGCAGTTCGGTAAGTCAGGCGTGAAATTTTGGGGCTCAACCCCAAGACTGCGCCTGATACTGCTGTGACTAGAGTCCGGTAGAGGAGTGTGGAATTCCTGGTGTAGCGGTGAAATGCGCAGATATCAGGAGGAACACCAGCGGCGAAGGCGGCACTCTGGGCCGGTACTGACGCTGAGGAGCGAAAGCGTGGGTAGCAAACAG
>228f5ecc6adf1a5d1a0bcebf084d5df5
GGAATCATAGACAATGGGGGAAACCCTGATCTTGCCATGCCGCGTGGACGACGAAGGCCTTAGGGTTGTAAAGTCCTTTCGCTAGGGATGATAATGACAGTACCTAGTAAAGAAGTCCCGGCTAACTTCGTGCCAGCAGCCGCGGTAATACGAAGGGGACTAGCGTTGTTCGGAATTACTGGGCGTAAAGCGCGCGTAGGCGGATTAGTCAGTCAGAGGTGAAATCCCAGGGCTCAACCCTGGAACTGCCTTTGATACTGCTAGTCTTGAGGTCAAGAGAGGCGAGTGGAATACCGAGTGTAGAGGTGAAATTCGTAGATATTCGGTGGAACACCAGTGGCGAAGGCGACTCGCTGGCTTGATACTGACGCTGAGGTGCGAAAGCGTGGGGAGCAAACAG
>338597914a44cd6926f405a45d3ccaae
GGAATATTGGACAATGGGCGAAAGCCTGATCCAGCCATGCCGCGTGAGTGACGAAGGCCTTAGGGTTGTAAAGCTCTTTTGGCGGGGACGATAATGACGGTACCCGCAGAATAAGCCCCGGCTAACTTCGTGCCAGCAGCCGCGGTAATACGAAGGGGGCTAGCGTTGTTCGGAATCACTGGGCGTAAAGCGCACGTAGGCTGACTGGTCAGTTGGGGGTGAAATCCCGGGGCTCAACCTCGGAACTGCCTTCAATACTGCCAGTCTTGAGTCCGAGAGAGGTTAGTGGAATTCCTAGTGTAGAGGTGAAATTCGTAGATATTAGGAAGAACACCAGTGGCGAAGGCGGCTAACTGGCTCGGTACTGACGCTGAGGTGCGAAAGCGTGGGGAGCAAACAG
>aa236d77dfad2d7de8df4fe01a17551f
GGAATCTTGCGCAATGGGGGAAACCCTGACGCAGCAACGCCGCGTGTGGGATGACGGCTTTCGGGTTGTAAACCACTTTCAGTGATGACGAAAATGACGGTAATCACAGAAGAAGGTCCGGCCAACTACGTGCCAGCAGCCGCGGTAACACGTAGGGACCGAGCGTTGTCCGGATTTATTGGGCGTAAAGAGCTCGTAGGCGGTTTTGTAAGTCGGATGTGAAAACTCAGGGCTCAACCCTGAGACGCCATCCGATACTGCAATGACTAGAGTCCGGTAGAGGAACATGGAATTCCTGGTGTAGCGGTGGAATGCGCAGATATCAGGAGGAACACCAATGGCGAAGGCAGTGTTCTGGGCCGGTACTGACGCTGAGGAGCGAAAGCATGGGGAGCAAACAG
>d750d0803fdb573e56c5b5b8c7784745
GGAATATTGCACAATGGGCGCAAGCCTGATGCAGCAATGCCGCGTGTGTGAAGAAGGCCTGCGGGTTGTAAAGCACTTTCAATAGTGAGGAAAAGTTGTAGGTTAATACCCTGCAACCCTGACGTTAACTATAGAAGAAGCACCGGCTAACTCCGTGCCAGCAGCCGCGGTAATACGGAGGGTGCGAGCGTTAATCGGAATTACTGGGCGTAAAGCGTGCGTAGGCGGCACGGTCAGTCGGATGTGAAAGCCCCGGGCTTAACCTGGGAATTGCATTCGATACTGCCGAGCTAGAGTATGTTAGAGGAAAGTGGAATTCCCGGTGTAGCGGTGAAATGCGTAGATATCGGGAGGAACATCAGTGGCGAAGGCGACTTTCTGGATCAATACTGACGCTGAGGTACGAAAGCGTGGGGAGCAAACAG
>cf115a67416dcdb09db0a46e5550c4dd
GGAATATTGGACAATGGGCGCAAGCCTGATCCAGCCATGCCGCGTGTGTGAAGAAGGCCTTCGGGTTGTAAAGCACTTTCAGTGGGGAGGAAAGGTGCTTGGTTAATAACCAAGTGCTGTGACGTTACCCACAGAAGAAGCACCGGCTAACTCCGTGCCAGCAGCCGCGGTAATACGGAGGGTGCGAGCGTTAATCGGAATTACTGGGCGTAAAGCGCATGCAGGCGGCTGAGTCAGTCAGATGTGAAAGCCCGGGGCTTAACCCCGGAATAGCATTTGAAACTGCTCAGCTAGAGTCTGGTAGAGGGGGGTAGAATTCCGGGTGTAGCGGTGAAATGCGTAGAGATCCGGAGGAATACCAGTGGCGAAGGCGGCCCCCTGGACCAAGACTGACGCTCAGATGCGAAAGCGTGGGGAGCAAACAG
>4c5f3efb27dcb76f715fc4fc60eb0e36
AGAATCTTCGGCAATGGGCGAAAGCCTGACCGAGCGATGCCGCGTGCGGGATGAAGGCCCTCGGGTTGTAAACCGCTGTCAGTTGGGAGGAAGGCTCTGTGAAGAGCAGAGTTTGACCTATCTTCAGAGGAAGTACGGGCTAAGTTCGTGCCAGCAGCCGCGGTAACACGAACCGTACGAACGTTATTCGGAATTATTGGGCTTAAAGGGTGCGTAGGCGGCGCTGTAAGTCGGGTGTGAAATCCCACGGCTCAACCGTGGAATTGCGCCCGATACTGCAGTGCTCGAGGGAGACAGGGGTGAGCGGAACTGATGGTGGAGCGGTGAAATGCGTTGATATCATCAGGAACACCGGTGGCGAAAGCGGCTCACTGGGTCTCTTCTGACGCTGAGGCACGAAAGCTAGGGTAGCGAACGG
>82b5fedfb0d984a87e0596383fa2a217
GGAATATTGGACAATGGGGGCAACCCTGATCCAGCCATCCCGCGTGCAGGATGACGGCCCTATGGGTTGTAAACTGCTTTTATATGGAAAGAAACGCAAGGATTTATCCTTGCCTGACGGTACCATACGAATAAGCACCGGCTAATTCCGTGCCAGCAGCCGCGGTAATACGGAAGGTGCAAGCGTTATCCGGAATCACTGGGTTTAAAGGGTGCGTAGGCGGTTAAATAAGTCAGAGGTGAAAGCTCACAGCTTAACTGTGGAATTGCCTTTGATACTGTTTAACTTGAATCAGGTTGAGGTTGGCGGAATGTGACATGTAGCGGTGAAATGCATAGATATGTCATAGAACACCAATTGCGAAGGCAGCTAGCTAGACCTGCATTGACGCTGAGGCACGAAAGCGTGGGGAGCGAACAG
>d89dbc32a1c7cd94150cc3cd719edb22
GGAATATTGGTCAATGGGCGCAAGCCTGAACCAGCCATGCCGCGTGAAGGATGACGGCGCTATGCGTTGTAAACTTCTTTTGTACGGGAAGAAACACTCCTACGTGTAGGAGCTTGACGGTACCGTACGAATAAGCATCGGCTAACTCCGTGCCAGCAGCCGCGGTAATACGGAGGATGCAAGCGTTATCCGGATTTATTGGGTTTAAAGGGTACGTAGGCGGAAACTTAAGTCAGTAGTGAAATCCTGCAGCTTAACTGTAGAACTGTTATTGATACTGGGTTTCTTGAATATAGTTGAGGTAGGCGGAATGTGTAATGTAGCGGTGAAATGCTTAGATATTACACAGAACACCGATTGCGAAGGCAGCTTACTAAGCTATGATTGACGCTGAGGTACGAAAGCGTGGGGAGCGAACAG
>b8f903aa1a1bfb43aab3e0d69242c45a
GGAATATTGGACAATGGGCGCAAGCCTGATCCAGCAATGCCGCGTGTGTGAAGAAGGCCTGCGGGTTGTAAAGCACTTTCAGTAGAGAAGAAAAGCCTACGGTTAATACCCGTGAGTCTTGACGTAACCTACAGAAGAAGCACCGGCTAACTCCGTGCCAGCAGCCGCGGTAATACGGAGGGTGCAAGCGTTAATCGGAATTACTGGGCGTAAAGCGCGCGTAGGCGGCTTTGTAAGTCGGATGTGAAAGCCCCGGGCTTAACCTGGGAATTGCATTCGATACTGCAGAGCTAGAGTATGGTAGAGGGAAGTGGAATTCCGGGTGTAGCGGTGAAATGCGTAGATATCCGGAGGAACACCGGTGGCGAAGGCGACTTCCTGGGCCAATACTGACGCTGAGGTGCGAAAGCGTGGGGAGCAAACAG
>ec90e3e6fd29cdab6303ee2392cc9efc
AGAATCATTGTCAATGCACGAAAGTGTGAACATGCGACGCCGCGTGGAGGAAGACGGCCTTTGGGTTGTAAACTCCTGTCAGCAGGGAGTAAGGATGGTTTATCTAATACATGTGCCATTTGATAGTACCTGCAGAGGAAGTCACGGCTAACTCTGTGCCAGCAGCCGCGGTAATACAGAGGTGGCGAACGTTGTTCGGATTTACTGGGCGTAAAGGGTCCGCAGGCGGTTTGGTGTGTCGGATGTGAAAGCTCACAGCTCAACTGTGGAATTGCATTCGAAACTGCCGAACTAGAGTACTGGAGGGGAGAAGGGAACACTTGGTGTAGCGGTGAAATGCGTAGATATCAAGTGGAACACCGGTGGCGAAGGCGCTTCTCTGGACAGATACTGACGCTCATGGACGAAAGTTAGGGTAGCGAAAGG
>14f2bf86622a548d3146dd7f4a777adf
AGAATCATTGTCAATGCACGAAAGTGTGAACATGCGACGCCGCGTGGAGGAAGACGGCCTTTGGGTTGTAAACTCCTGTCAGCAGGGAGGAATTACGGAATTGCTAATATCAGTTCCGTTTGACAGTACCTGCAGAGGAAGTCACGGCTAACTCTGTGCCAGCAGCCGCGGTAATACAGAGGTGGCGAACGTTGTTCGGATTTACTGGGCGTAAAGGGTCCGCAGGCGGTCTTGTGTGTCGGGTGTGAAAGCTCACGGCTCAACCGTGGAATTGCACTCGAAACTGCAGGACTAGAGTACTGGAGGGGAGAAGGGAACACTTGGTGTAGCGGTGAAATGCGTAGATATCAAGTGGAACACCGGCGGCGAAGGCGCTTCTCTGGACAGATACTGACGCTCATGGACGAAAGTTAGGGTAGCGAAAGG
>df38d33d1f45ddca77aec6c90ecb0f09
GGAATATTGCACAATGGGCGCAAGCCTGATGCAGCCATGCCGCGTGAGTGAAGAAGGCCTTAGGGTTGTAAAACTCTTTCACCGGTGAAGATAATGACGGTAGCCGGAGAAGAAGCCCCGGCCAACTCCGTGCCAGCAGCCGCGGTAATACGGAGGGGGCTAGCGTTGTTCGGAATTACTGGGCGTAAAGCGCGCGTAGGCGGGCTGGTCAGTTGGGGGTGAAATCCCGGGGCTTAACCTCGGAACTGCCCTCAATACTGCCAGTCTAGAGATCGAGAGAGGTAAGTGGAATTCCTAGTGTAGAGGTGAAATTCGTAGATATTAGGAAGAACACCAGTGGCGAAGGCGGCTTACTGGCTCGATACTGACGCTGAGGCGCGAAAGCGTGGGGAGCAAACAG
>e7532ded7b7ed8bfc79f710dd5345462
GGAATTTTCCGCAATGGGCGAAAGCCTGACGGAGCAATACCGCGTGAGGGATGACGGCCTATGGGTTGTAAACCTCTTTTTTCAGGGAGGAATCAATGACGTGTACCTGAAGAATAAGCATCGGCTAACTCCGTGCCAGCAGCCGCGGTAAGACGGAGGATGCAAGTGTTATCCGGAATCACTGGGCGTAAAGCGTCTGTAGGTGGTTTAATAAGTCAACTGTTAAATCTCGAGGCCCAACCTCGAAATCGCAGTCGAAACTATTAGACTAGAGTATAGTAGGGGTAAAGGGAATTTCCAGTGGAGCGGTGAAATGCGTAGAGATTGGAAAGAACACCTATGGCGAAGGCACTTTACTGGGCTATTACTAACACTCAGAGACGAAAGCTAGGGTAGCAAATGG
>7a1e055f53b14fe1e202ddf1e81e70ab
GGAATATTGGACAATGGGCGCAAGCCTGATCCAGCAATGCCGCGTGTGTGAAGAAGGCCTGCGGGTTGTAAAGCACTTTTATCGGGAAAGAAAATCACAGGGTTAATACCCCTGTGCCTTGACGGTACCCGAAGAATAAGCACCGGCTAACTCAGTGCCAGCAGCCGCGGTAATACTGAGGGTGCGAGCGTTAATCGGAATTACTGGGCGTAAAGCGAGTGTAGGCGGCTTCGTAAGTCGGATGTGAAAGCCCCGGGCTTAACCTGGGAATTGCATTCGATACTGCGCGGCTAGAGTTTGATAGAGGGAAGTGGAATTCCAGGTGTAGCGGTGAAATGCGTAGATATCTGGAGGAACACCAGTGGCGAAGGCGGCTTCCTGGATCAAAACTGACGCTGAGGCTCGAAAGCGTGGGGAGCAAACAG
>f58d40125e4ac2b795b969090dc14f34
GGAATTTTGCGCAATGGGGGAAACCCTGACGCAGCGACGCCGCGTGGAGGATGAAGTCTTTCGAGATGTAAACTCCTGTCAGTAGGGATGATAATGACAGTACCTACAGAGGAAGCACCGGCTAACTCCGTGCCAGCAGCCGCGGTAATACGGAGGGTGCAAGCGTTGTTCGGAATTACTGGGCGTAAAGCGTACGTAGGCGGTGAGTTAAGTCGAATGTGAAAGCCCGGGGCTCAACCCCGTGGTCGCATTCGATACTGGCTCGCTAGAGGGTGATAGAGGAAAGCGGAATTCCGAGTGTAGCGGTGAAATGCGTAGATATTCGGAGGAACACCAGTAGCGAAGGCGGCTTTCTGGGTCACACCTGACGCTGAGGTACGAAAGCGTGGGGAGCGAACGG
>8ff6a0cfed676da110dd645537ac1785
AGAATCATTCGCAATGGGCGAAAGCCTGACGATGCGACGCCGCGTGAGTGAAGAAGGCCCTCGGGTTGTAAAGCTCTTTCGCCTGGGAACAAGGGATATGGATTAATACTCCGTAGACTTGAGTGTACCAGGTAAAGAAGCACCGGCTAACTCCGTGCCAGCAGCTGCGGTAATACGGAGGGTGCAAGCGTTAATCGGATTTATTGGGCGTAAAGGGGGCGTAGGCGGAGATGTAAGTCAGATGTGAAATTCCGGAGCTCAACTTCGGAGCTGCGTCTGAAACTGCATCCCTTGAGGGTAGACGGAGAAAACGGAATTCCAAGTGTAGCGGTGAAATGCGTAGATATTTGGAAGAACACCCGTGGCGAAAGCGGTTTTCTAGTTTACACCTGACGCTGAGGCCCGAAAGCGAGGGGAGCAAACAG
>73d4f04e9b01f913ebbe51c6961a8073
AGAATCTTCCGCAATGGGCGAAAGCCTGACGGAGCGACACCGCGTGTAGGATGAAGGCCTTAGGGTTGTAAACTACTGTCACGTTATAGGAATACTGACCAAAACGAGAGGAAGCGCCGGCTAACTCCGTGCCAGCAGCCGCGGTAACACGGAGGGCGCAAACGTTGCTCGGAATCACTGGGCATAAAGCGCACGTAGGCGGCCGTCTAAGTCGGGTGTGAAAGCCCTCGGCTCAACCGAGGAACTGCACTCGATACTGGACGGCTTGAGGACGGTTGGGGTGAGTGGAACTCCAGGTGGAGCGGTGAAATGCGTAGATATCTGGAGGAACACCAGTGGCGAAAGCGACTCACTGGACCGTAACTGACGCTGAGGTGCGAAAGCTAGGGTAGCGAACGG
>87c380b6939d40da3fd8738e74ddbe4a
AGAATCATTCACAATGGGCGAAAGCCTGATGGTGCGACGCCGCGTGGAGGATGAAGGCCCTAGGGTCGTAAACTCCTGTCATCAGGGAGTAAAAGCTTGTGTAGTAACTGACACGGGCCTTGATAGTACCTGAAGAGGAAGGGACGGCAAACTTCGTGCCAGCAGCCGCGGTAATACGAAGGTCCCAAGCGTTGTTCGGATTTACTGGGCGTAAAGCGTCTGTAGGCGGTTTGGTAAGTCAGATGTGAAATCCCGGGGCTCAACCCCGGAACTGCATCCGATACTGCCAAACTAGAGGGTCGGAGGGGAGTCTGGAATTCTCGGTGTAGCAGTGAAATGCGTAGATATCGAGAGGAACACTAGTGGCGAAGGCGAGACTCTGGACGACACCTGACGCTGAGAGACGAAGGCCAGGGTAGCGAAAAG
>4c073e1b1216b49c230d8523a21207d9
AGAATCTTCGGCAATGGGCGCAAGCCTGACCGAGCGACGCCGCGTGCGGGATGAAGGCCCTCGGGTTGTAAACCGCTGTCAGAGGGGAGGAAATCCATGGGGGTCATCCCCCGTGGTTGACCGAGCCTCAGAGGAAGCACGGGCTAAGTTCGTGCCAGCAGCCGCGGTAATACGAACTGTGCGAACGTTATTCGGAATCACTGGGCTTAAAGGGTGCGTAGGCGGCCGTCCAGGTAGGGTGTGAAAGCTCTCGGCTCAACCGAGGAACTGCGCCCTAAACCGGTCGGCTCGAGTGAGATAGGGGTGTGCGGAACTTCCGGTGGAGCGGTGAAATGTGTTGATATCGGAAGGAACGCCGGTGGCGAAAGCGGCACACTGGGTCTCAACTGACGCTGAGGCACGAAAGCCAGGGGAGCGAACGG
>0457a62f1ca618bba0f7e634cb129d1d
GGAATTTTCCGCAATGGGCGAAAGCCTGACGGAGCAATACCGCGTGAGGGATGACGGCCTATGGGTTGTAAACCTCTTTTTTCAGGGAGGAACAAAATGACGTGTACCTGAAGAATAAGCATCGGCTAACTCCGTGCCAGCAGCCGCGGTAAGACGGAGGATGCAAGTGTTATCCGGAATCACTGGGCGTAAAGCGTCTGTAGGTGGTTTAATAAGTCAACTGTTAAATCTTGAGGCTCAACCTCGAAACCGCAGTCGAAACTATTAGACTAGAGTATAGTAGGGGTAAAGGGAATTTCCAGTGGAGCGGTGAAATGCGTAGAGATTGGAAAGAACACCGATGGCGAAGGCACTTTACTGGGCTATTACTAACACTGAGAGACGAAAGCTAGGGTAGCAAATGG
>44a2670469e0b17b75fd1c6082630b6c
AGAATCATTCACAATGGGGGAAACCCTGATGGTGCAACGCCGCGTGGAGGATGACGGCCTTCGGGTTGTAAACTCCTGTCATCTGGGAGTAAGCCTTGTTCGTTAATAGCGTGCAAGGTTGATAGTACCAGAAGAGGAAGGGACGGCTAACTTCGTGCCAGCAGCCGCGGTAATACGAAGGTCCCAAGCGTTGTTCGGAATCACTGGGCGTAAAGCGTGCGTAGGCGGCGTGGTAAGTCAGATGTGAAATCTCTGGGCTCAACCCGGAAACTGCATCCGATACTGCCATGCTAGAGTAATGGAGGGGTAGCTGGAATTCTCGGTGTAGCAGTGAAATGCGTAGATATCGAGAGGAACACTCGTGGCGAAGGCGAGCTACTGGACATTTACTGACGCTGAGGCACGAAGGCCAGGGTAGCGAAAGG
>3ffb79d87b32a628a44d114265cce2a8
AGAATCTTCGGCAATGGACGCAAGTCTGACCGAGCGACGCCACGTGCGGGATGACGGCCCTTGGGTTGTAAACCGCTGTCAGAGGGGATGAAATTATGGAAGGCTATCCTTCCATATTGACAGAGCCTCAGAGGAAGCACGGGCTAAGTACGTGCCAGCAGCCGCGGTAATACGTACTGTGCGAACGTTATTCGGAATCACTGGGCTTAAAGGGTGCGTAGGCGGTCTGATAAGTAGGATGTGAAATCCCCCGGCTTAACCGGGGAACTGCGTTCTAAACTGTCAGGCTTGAGTGAGATAGGGGTGTGCGGAACTTCCGGTGGAGCGGTGAAATGTGTTGAGATCGGAAGGAACACCAGTAGCGAAGGCGGCACACTGGGTCTTAACTGACGCTGAGGCACGAAAGCCAGGGTAGCGAACGG
>ea6caa1475bf7c8b5d9d20d69c8e2a28
GGAATATTGGACAATGGGGGAAACCCTGATCCAGCAATCCCGCGTGAGTGATGAAGGCCTTCGGGTCGTAAAGCTCTTTCAGTAGGGAAGAATAACTGACGGTACCTACAGAAGAAGCACCGGCTAACTCCGTGCCAGCAGCCGCGGTAATACGGAGGGTGCAAGCGTTGTTCGGAATCATTGGGCGTAAAGCGCGTGTAGGCGGCCAATTAAGTCTGATGTGAAATCCCGGGGCTCAACCCCGGACGTGCATTGGATACTGGTTGGCTAGAGAACGAGAGGGGGAAGCGGAATTCCTGGTGTAGGGGTGAAATCCGTAGATATCAGGAGGAACACCGGAGGCGAAGGCGGCTTCCTGGCTCGTTACTGACGCTGAGACGCGAAAGCGTGGGGAGCAAACAG
>ae5c9562c080d4c793c260e386286e6e
GGAATTTTCCGCAATGGGCGAAAGCCTGACGGAGCAATACCGCGTGAGGGATGACTGCCTATGGGTTGTAAACCTCTTTTTTCAGGGAGGAATCAATGACGTGTACCTGAAGAATAAGCATCGGCTAACTCCGTGCCAGCAGCCGCGGTAAGACGGAGGATGCAAGTGTTATCCGGAATCACTGGGCGTAAAGCGTCTGTAGGTGGTTTAATAAGTCAACTGTTAAATCTTGAGGCTCAACCTCGAAATCGCAGTCGAAACTATTAGACTTGAGTATAGTAGGGGTAAAGGGAATTTCCAGTGGAGCGGTGAAATGCGTAGAGATTGGAAAGAACACCGATGGCGAAGGCACTTTACTGGGCTATTACTAACACTCAGAGACGAAAGCTAGGGTAGCAAATGG
>05cbc05f88439f03bfad56bae3b0f1e8
GGAATCTTAGACAATGGGGGAAACCCTGATCTAGCCATGCCGCGTGAGTGACGAAGGCCCTAGGGTCGTAAAGCTCTTTCGCCAGGGAAGATAATGACGGTACCTGGTAAAGAAACCCCGGCTAACTCCGTGCCAGCAGCCGCGGTAATACGGAGGGGGTTAGCGTTGTTCGGAATTACTGGGCGTAAAGCGTACGTAGGCGGACTGTTAAGTCGGGGGTGAAATCCCGGGGCTCAACCCCGGAACTGCCCTCGATACTGGCAGTCTTGAGTTCGAGAGAGGTGAGTGGAACTCCGAGTGTAGAGGTGAAATTCGTAGATATTCGGAAGAACACCAGTGGCGAAGGCGGCTCACTGGCTCGATACTGACGCTGAGGTACGAAAGTGTGGGGAGCAAACAG
>6dda7f3c20ed1085aae56223edc2d4ab
GGAATATTGGTCAATGGGCGCAAGCTTGAACCAGCTATGCCGTGTGCAGGATGAAGGCTCTATGGGTTGTAAACTGCTTTTGTACAGGAACAAAAAAGCCCCTGCGGGGGTTCTTGAGTGTACTGTAAGAATAAGCACCGGCTAATTCCGTGCCAGCAGCCGCGGTAATACGGAAGGTGTAAGCGTTATCCGGTTTTATTGGGTTTAAAGGGTGCGTAGGCGGCTTATTAAGTCAGTTGTGAAATCTTAATGCTCAACGTTAAAACTGCAATTGATACTATTAGGCTTGAGTCAAGAAGAGGTAAGCAGAATTTATGGTGTAGTAGTGAAATGCTTAGATATCATAAGGAATACCAATAGCGTAGGCAGCTTACTGGTCTTGTACTGACGCTCAGGCACGAAAGCATGGGGAGCAAACAG
>0e80241faf778be748d7aa34cce50794
AGAATCTTCCACAATGCGCGAAAGCGTGATGGAGCGACGCCGCGTGCCGGATGAAGCCCTTCGGGGTGTAAACGGCTTTTCTAGGAGACGAATTCGTGACGGTATCTTAGGAATAAGAGGGTGCTAACTCTGTGCCAGCAGCAGCGGTAATACAGAGCCCTCGAGCGTTATCCGGAGTAACTGGGCGTAAAGCGTCCGCAGTCGGTTTTATGCGTCACACGTCAAATCTTGATGCTCAACATCAAGGCCGCGTGCGATACGATAAGACTAGAGGTTGGGAGAGGTAAGCGGAATTGCTGGTGTAGCGGTAAAATGCGTTAATATCAGCAAGAACACCAAATGCGAAGGCAGCTTACTGGAACACACCTGACGATCAGGGACGAAAGCGTGGGTAGCGAATGG
>b23c9f231b2caa1ae5f5c785f8097afb
GGAATATTGGTCAATGGGCGCAAGCCTGAACCAGCTATGCCGCGTGCAGGATGAAGGCCTTCAGGTTGTAAACTGCTTTTATGCGAGAAAAATAAGCTTCTGCGGAAGTTAATGATGTTATCGCATGAATAAGCACCGGCTAACTCCGTGCCAGCAGCCGCGGTAAGACGGAGGGTGCAAGCGTTATCCGGATTTACTGGGTTTAAAGGGTACGTAGGCTGTTTTATAAGTCAGTGGTGAAAACTAGCAGCTCAACTGTTAAAGTGCCATTGATACTGTAAAACTTGAGTATAGTAGAAGTGGGTGGAATTCTACATGTAGCGGTGAAATGCATAGATATGTAGAGGAACACCAATAACGAAGGTAACTCACTAAGCTATTACTGACGCTGAGGTACGAAAGCGTGGGGAGCAAACAG
>6904e50c6b11369503b9b988272f3ee8
AGAATCATTCGCAATGGGCGAAAGCCTGACGATGCGACGCCGTGTGTGCGAAGAAGGCCTTCGGGTTGTAAAGCACTTTCGCATGGGAACAAGAGAGGGTGAATAACACTCACCTAATTTGAGGGTACCATGTAAAGAAGCACCGGCTAACTCCGTGCCAGCAGCTGCGGTAATACGGAGGGTGCAAGCATTAATCGGATTTATTGGGCGTAAAGGGCGTGTAGGCGGATGCGCAAGTCAGATGTTAAAGCTCGGAGCTCAACTCCGAAATCGCATTTGAAACTGCGTGTCTCGAGGGTAGGCGGAGAAAACGGAATTCCACGTGTAGCGGTGAAATGCGTAGATATGTGGAGGAACACCCGTGGCGAAGGCGGTTTTCTAGCTTATTCCTGACGCTGAGGCGCGAAAGCAAGGGGAGCAAACAG
>6c3297e2ed963fc6f40bf9efaf9c24bf
GGAATATTGGACAATGGGCGCAAGCCTGATCCAGCCATGCCGCGTGAGTGATGAAGGCCCTAGGGTTGTAAAGCTCTTTCAACGGTGAAGATAATGACGGTAACCGTAGAAGAAGCCCCGGCTAACTTCGTGCCAGCAGCCGCGGTAATACGAAGGGGGCTAGCGTTGTTCGGAATTACTGGGCGTAAAGCGCACGTAGGCGGACTTTTAAGTCAGGGGTGAAATCCCGGGGCTCAACCCCGGAACTGCCTTTGATACTGGAAGTCTTGAGTTCGAGAGAGGTGAGTGGAATTCCGAGTGTAGAGGTGAAATTCGTAGATATTCGGAGGAACACCAGTGGCGAAGGCGGCTCACTGGCTCGATACTGACGCTGAGGTGCGAAAGCGTGGGGAGCAAACAG
>0dfb5d20eade6e29999eedd5366f0bb0
AGAATCTTCCGCAATGGGCGAAAGCCTGACGGAGCGACGCCGCGTGCAGGATGAAGGCCCTTGGGTTGTAAACTGCTGTCAGAGGGGATGAAATCATGGTTGGTTATCCTTCCATGTTGACAGAGCCTCAAAGGAAGCACGGGCTAAGTACGTGCCAGCAGCCGCGGTAACACGTACTGTGCGAACGTTATTCGGAATCACTGGGCTTAAAGGGTGCGTAGGCGGTTTATCAAGTCAGATGTGAAATGCCTGAGCTCAACTGAGGCACTGCGTTTGAAACTGATAGACTTGAGTATTCCAGGGGTATGCGGAACTGCCAGTGGAGCGGTGAAATGCGTTGATATTGGCAGGAACACCAGTGGCGAAGGCGGCATACTGGGGGATAACTGACGCTGAGGCACGAAAGCCAGGGTAGCGAACGG
>b2e26478d519d8b8524f836f8c518a9f
GGAATATTGGACAATGGGCGCAAGCCTGATCCAGCCATGCCGCGTGAGTGATGAAGGCCCTAGGGTTGTAAAGCTCTTTCGGCGGGGACGATAATGACGGTACCCGCAGAAGAAGCCCCGGCTAACTTCGTGCCAGCAGCCGCGGTAATACGAAGGGGGCAAGCGTTGTTCGGAATCACTGGGCGTAAAGCGCACGTAGGCGGATTGTTAAGTCAGGGGTGAAATCCCGAGGCTCAACCTCGGAACTGCCTTTGATACTGGCAATCTTAGAGTCCAGGAGAGGTGAGTGGAATTCCGAGTGTAGAGGTGAAATTCGTAGATATTCGGAAGAACACCAGTGGCGAAGGCGGCTCACTGGCCTGGTACTGACGCTGAGGTGCGAAAGCGTGGGGAGCAAACAG
>193e9d51bd104b3bf94fab48044f9acd
GGAATCTTGCACAATGGGCGAAAGCCTGATGCAGCCATGCCGCGTGAATGATGAAGGCCTTAGGGTTGTAAAATTCTTTCGCCAGGGATGATAATGACAGTACCTGGTAAAGAAGCCCCGGCTAACTTCGTGCCAGCAGCCGCGGTAATACGAAGGGGGCTAGCGTTGTTCGGAATTACTGGGCGTAAAGCGCGCGTAGGCGGGCTATTAAGCCAGATGTGAAAGCCCGGGGCTCAACCCCGGAATTGCATTTGGAACTGGTAGCCTAGAGACCAGGAGAGGTTAGCGGAATACCGAGTGTAGAGGTGAAATTCGTAGATATTCGGTGGAACACCAGTGGCGAAGGCGGCTAACTGGACTGGTACTGACGCTGAGGCGCGAAAGTGTGGGGAGCAAACAG
>8b9f10e137b20061a77b386d98da1613
GGAATCTTGGACAATGGGCGCAAGCCTGATCCAGCCATGCCGCGTGAGTGACGAAGGCCCTAGGGTCGTAAAGCTCTTTCAACTGTGAAGATAATGACGGTAGCAGTAGAAGAAACCCCGGCTAACTCCGTGCCAGCAGCCGCGGTAATACGGAGGGGGTTAGCGTTGTTCGGAATTACTGGGCGTAAAGCGCACGTAGGCGGACTATTAAGTCAGGGGTGAAATCCCGGGGCTCAACCCCGGAACTGCCTTTGATACTGGTAGTCTTGAGTTCGAGAGAGGTGAGTGGAATTCCGAGTGTAGAGGTGAAATTCGTAGATATTCGGAGGAACACCAGTGGCGAAGGCGGCTCACTGGCTCGATACTGACGCTGAGGTGCGAAAGTGTGGGGAGCAAACAG
>e821696e5aa6ec9f418662ab53c7ecba
GGAATATTGGACAATGGGCGAAAGCCTGATCCAGCCATGCCGCGTGAGTGATGACGGCCCTAGGGTTGTAAAGCTCTTTCGGCGGGGAAGATAATGACGGTACCCGCAGAAGAAGCCCCGGCTAACTTCGTGCCAGCAGCCGCGGTAATACGAAGGGGGCTAGCGTTGTTCGGAATCACTGGGCGTAAAGCGCACGTAGGCGGATCGTTAAGTCGGGGGTGAAATCCCGAGGCTCAACCTCGGAACTGCCTTCGATACTGGCGATCTTGAGTCCGAGAGAGGTGAGTGGAACTCCGAGTGTAGAGGTGAAATTCGTAGATATTCGGAAGAACACCAGTGGCGAAGGCGGCTCACTGGCTCGGTACTGACGCTGAGGTGCGAAAGCGTGGGGAGCAAACAG
>c5290184770a59c3882cf6156e459c66
GGAATTTTCCGCAATGGGCGAAAGCCTGACGGAGCAATACCGCGTGAGGGAAAATCTTCGGATGGACGGCCTATGGGTTGTAAACCTCTTTTTTCAGGGAGGAATAAAATGACGTGTACCTGAAGAATAAGCATCGGCTAACTCCGTGCCAGCAGCCGCGGTAAGACGGAGGATGCAAGTGTTATCCGGAATCACTGGGCGTAAAGCGTCTGTAGGTGGTCCAATAAGTCAACTGTTAAATCTTGAGGCTCAACCTCAAAATCGCAGTCGAAACTATTAGACTAGAGTATAGTAGGGGTAAAGGGAATTTCCAGTGGAGCGGTGAAATGCGTAGAGATTGGAAAGAACACCGATGGCGAAGGCACTTTACTGGGCTATTACTAACACTCAGAGACGAAAGCTAGGGTAGCAAATGG
>3ad52f838d4422304dae16f202bb8339
GGAATATTGGACAATGGTGGGAACACTGATCCAGCCATGCCGCGTGCAGGATGACGGCCCTATGGGTTGTAAACTGCTTTTACACGGGAAGAAACCTCCCCTTGCGAGGGGAGCTGACGGTACCGTGAGAATAAGGACCGGCTAACTCCGTGCCAGCAGCCGCGGTAATACGGAGGGTCCGAGCGTTATCCGGAATCATTGGGTTTAAAGGGTCCGTAGGCGGGCCTGTAAGTCAGGGGTGAAAGTCTGTGGCTCAACCATAGAATTGCCTTTGATACTGCAGGTCTTGAGTCATGGTGGGGTTGCCGGAACATGTGGTGTAGCGGTGAAATGCATAGATATCACATAGAACACCGATCGCGAAGGCAGGTGACCAACCATGTACTGACGCTGATGGACGAAAGCGTGGGTAGCGAACGG
>da8b8a09a0e8a247fce3adf824242501
GGAATATTGGTCAATGGACGGAAGTCTGAACCAGCCAAGTAGCGTGCAGGAAGACGGCCCTATGGGTTGTAAACTGCTTTTGTATGGGGATAAAGTTAGGGACGTGTCCCTATTTGCAGGTACCATACGAATAAGGACCGGCTAATTCCGTGCCAGCAGCCGCGGTAATACGGAAGGTCCAGGCGTTATCCGGATTTATTGGGTTTAAAGGGAGCGTAGGCTGGAGATTAAGTGTGTTGTGAAATGTAGACGCTCAACGTCTGAATTGCAGCGCATACTGGTTTCCTTGAGTACGCACAACGTTGGCGGAATTCGTCGTGTAGCGGTGAAATGCTTAGATATGACGAAGAACTCCGATTGCGAAGGCAGCTGACGGGAGCGCAACTGACGCTTAAGCTCGAAGGTGCGGGTATCAAACAG
>9f73c12aaae9d83929da38fe4e171dba
GGAATATTGCGCAATGGGCGGAAGCCTGACGCAGCGACGCCGCGTGAGGGATGACGGCCTTCGGGTTGTAAACCTCTTTCAGCTCTGACGAAGCGAGAGTGACGGTAGGAGCAGAAGAAGCACCGGCCAACTACGTGCCAGCAGCCGCGGTAATACGTAGGGTGCAAGCGTTGTCCGGAATTATTGGGCGTAAAGAGCTCGTAGGCGGTCTGTCGCGTCGAATGTGAAAACCCGGGGCTCAACCCCGGGCCTGCATTCGATACGGGCAGACTAGAGTTCGGTAGGGGAGTCTGGAATTCCTGGTGTAGCGGTGAAATGCGCAGATATCAGGAGGAACACCGGTGGCGAAGGCGGGACTCTGGGCCGATACTGACGCTGAGGAGCGAAAGCGTGGGGAGCAAACAG
>0eeaff87826e264759fc1688ed2a14d9
GGAATCTTGGACAATGGGCGCAAGCCTGATCCAGCCATGCCGCGTGAGTGATGAAGGCCTTAGGGTCGTAAAGCTCTTTCGCCAGAGATGATAATGACAGTATCTGGTAAAGAAACCCCGGCTAACTCCGTGCCAGCAGCCGCGGTAATACGGAGGGGGTTAGCGTTGTTCGGAATTACTGGGCGTAAAGCGTACGTAGGCGGATTAGTCAGTCAGAGGTGAAATCCCAGGGCTCAACCCTGGAACTGCCTTTGATACTGCTAGTCTTGAGTTCGAGAGAGGTGAGTGGAATTCCAAGTGTAGAGGTGAAATTCGTAGATATTTGGAGGAACACCAGTGGCGAAGGCGGCTCACTGGCTCGATACTGACGCTGAGGTACGAAAGTGTGGGGAGCAAACAG
>758a04429180eb56e7715bd9e0981434
GGAATATTGGACAATGGGGGCAACCCTGATCCAGCCATGCCGCGTGCGTGAAGAAGGCCTTAGGGTTGTAAAGCGCTTTCAGCGGGGACGATGATGACGGTACCCGCAGAAGAAGCCCCGGCTAACTCCGTGCCAGCAGCCGCGGTAATACGGAGGGGGCAAGCGTTGTTCGGAATTACTGGGCGTAAAGGGCGCGTAGGCGGCATATCAAGTCAGAGGTGAAAGCCCCGGGCTCAACCTGGGAATTGCCTTTGAAACTGATGAGCTAGAGTCCGGAAGAGGATAGCGGAATTCCCAGTGTAGAGGTGAAATTCGTAGATATTGGGAAGAACACCAGTGGCGAAGGCGGCTATCTGGTCCGGTACTGACGCTGAGGCGCGAAAGCGTGGGGAGCAAACAG
>9a12a68b76313fe889d5b08b68558224
GGAATATTGGACAATGGGCGAAAGCCTGATCCAGCCATGCCGCGTGTGTGAAGAAGGTCTTCGGATTGTAAAGCACTTTAAGTTGGGAGGAAGGGCATTAACCTAATACGTTAGTGTTTTGACGTTACCGACAGAATAAGCACCGGCTAACTCTGTGCCAGCAGCCGCGGTAATACAGAGGGTGCAAGCGTTAATCGGAATTACTGGGCGTAAAGCGCGCGTAGGTGGTTCGTTAAGTTGGATGTGAAATCCCCGGGCTCAACCTGGGAACTGCATCCAAAACTGGCGAGCTAGAGTATGGTAGAGGGTGGTGGAATTTCCTGTGTAGCGGTGAAATGCGTAGATATAGGAAGGAACACCAGTGGCGAAGGCGACCACCTGGACTGATACTGACACTGAGGTGCGAAAGCGTGGGGAGCAAACAG
>6fe2b0ad3e58b5400ddb602547e255a1
GGAATATTGGACAATGGTCGAAAGACTGATCCAGCCATGCCGCGTGCAGGATGACTGCCCTATGGGTTGTAAACTGCTTTTATACGGGAAGAAAAACACCTACGTGTAGGTGACTGACGGTACCGTAAGAATAAGGACCGGCTAACTCCGTGCCAGCAGCCGCGGTAATACGGAGGGTCCAAGCGTTATCCGGAATCATTGGGTTTAAAGGGTCCGTAGGCGGGCTATTAAGTCAGGGGTGAAAGTTTGCAGCTCAACTGTAAAATTGCCTTTGATACTGATAGTCTTGAATTGTAGTGAAGTGGTTAGAATATGTGGTGTAGCGGTGAAATGCATAGATATCACATAGAATACCGATTGCGAAGGCAGATCACTAACTATATATTGACGCTGAGGGACGAAAGCGTGGGGAGCGAACGG
>06f00a28dda7b7c7d4871690c66940d7
GGAATTTTCCGCAATGGGCGAAAGCCTGACGGAGCAATACCGCGTGAGGGAGGAAGGCTTTTGGGTTGTAAACCTCTTTTCTTAAGGAAGAACACAATGACGGTACTTAAGGAATAAGCATCGGCTAACTCCGTGCCAGCAGCCGCGGTAATACGGAGGATGCAAGCGTTATCCGGAATGATTGGGCGTAAAGCGTCCGCAGGTGGTTTTGTAAGTCTGCTGTTAAAGCGTGAGGCTCAACCTCATAATGGCGGTGGAAACTACAAGACTAGAGTACGTTCGGGGCAGAGGGAATTCCTGGTGTAGCGGTGAAATGCGTAGATATCAGGAAGAACACCGGTGGCGAAAGCGCTCTGCTAGGCCGTAACTGACACTGAGGGACGAAAGCTAGGGGAGCGAATGG
>1e977be75a69888a7a351166e551c0b9
GGAATCTTGGACAATGGGGGAAACCCTGATCCAGCCATGCCGCGTGAGTGATGAAGGCCCTAGGGTCGTAAAGCTCTTTCGCCAGGGATGATAATGACAGTACCTGGTAAAGAAACCCCGGCTAACTCCGTGCCAGCAGCCGCGGTAATACGGAGGGGGTTAGCGTTGTTCGGAATTACTGGGCGTAAAGCGCGCGTAGGCGGACTATTAAGTCAGGGGTGAAATCCCGGGGCTCAACCCCGGAACTGCCCTTGATACTGGTAGTCTTGAGTTCGAGAGAGGTGAGTGGAATTCCGAGTGTAGAGGTGAAATTCGTAGATATTCGGAGGAACACCAGTGGCGAAGGCGGCTCACTGGCTCGATACTGACGCTGAGGTGCGAAAGCGTGGGGAGCAAACAG
>1a3a3608cb4c2b445a197700d8d156e1
AGAATCTTCCGCAATGGGCGAAAGCCTGACGGAGCAATGCCGCGTGTAGGATGAAGGTCTTCGGATCGTAAACTACTGTCACCCGGGATGAATAATGACAGTACCGGGGGAGGAAGCCACGGCTAACTACGTGCCAGCAGCCGCGGTAATACGTAGGTGGCGAGCGTTGTTCGGAATTATTGGGCGTAAAGGGTTCGTAGGGGGTTTATTAAGATTGGTGTGAAATCCCAAGGCTCAACCTTGGAACTGCATTGATTACTGATGAACTAGAGTATCGTAGAGGAGAGCGGAATTCCAGGTGTAGCGGTGGAATGCGTAGATATCTGGAAGAACACCGACAGCGAAGGCAGCTCTCTGGGCGAAAACTGACCCTGAGGAACGAAAGCGTGGGTAGCAAACAG
>0cd571f9d1c5d70d0acaf4bbfd5511fe
GGAATTTTCCGCAATGGGCGAAAGCCTGACGGAGCAATCTCGCGTGAGGGATGACTGCCTATGGGTTGTAAACCTCTTTTTTCAGGGAGGAAGAAATGACGTGTACCTGAAGAATAAGCATCGGCTAACTCCGTGCCAGCAGCCGCGGTAAGACGGAGGATGCAAGTGTTATCCGGAATCACTGGGCGTAAAGCGTCTGTAGGTGGTTTAATAAGTCAACTGTTAAATCTTGAAGCTCAACTTCAAAATCGCAGTCGAAACTATTAGACTAGAGTATAGTAGGGGTAAAGGGAATTTCCAGTGGAGCGGTGAAATGCGTAGAGATTGGAAAGAACACCGATGGCGAAGGCACTTTACTGGGCTATTACTGACACTCAGAGACGAAAGCTAGGGTAGCAAATGG
>f4d7d41529043eb4c24bede3342afa40
GGAATATTGGACAATGGGCGCAAGCCTGATCCAGCAATGCCGCGTGGATGAAGAAGGTCTTCGGATTGTAAAGTCCTTTCGGCGGGGACGATGATGACGGTACCCGCAGAAGAAGCCCCGGCTAACTTCGTGCCAGCAGCCGCGGTAATACGAAGGGGGCTAGCGTTGCTCGGAATGACTGGGCGTAAAGGGCGCGTAGGCGGATGTCTTAGTCAGGTGTGAAATTCCTGGGCTTAACCTGGGGGCTGCATTTGAGACGGGATGTCTAGAGTTTGGAAGAGGGTCGTGGAATTCCCAGTGTAGAGGTGAAATTCGTAGATATTGGGAAGAACACCGGTGGCGAAGGCGGCGACCTGGTCCTTGACTGACGCTGAGGCGCGAAAGCGTGGGGAGCAAACAG
>0e890f8d3901bb828f4a63817d9ca4fb
GGAATTTTGCGCAATGGGGGAAACCCTGACGCAGCAACGCCGCGTGAGTGATGAAGGCTTTCGGGTCGTAAAGCTCTGTCAAGTGGGAAGAACCTGCCCGGTTCTAATATCACCAGGCACTGACGGTACCACTGAAGGAAGCACCGGCTAACTCCGTGCCAGCAGCCGCGGTAACACGGGGGGTGCAAGCGTTATTCGGAATCACTGGGCGTAAAGAGCGCGTAGGCGGTCTCTTAAGTCAGATGTGAAAGCCCGGGGCTTAACCCCGGAAGTGCATTTGAAACGGAGGGACTTGAGTATGGGAGAGGGAAGTGGAATTCCTGGTGTAGCGGTGAAATGCGTAGATATCAGGAGGAACACCGGTGGCGATGGCGACTTCCTGGACCAATACTGACGCTGAGGCGCGAAGGCGTGGGGAGCAAACAG
>cddbcaa98118ab5078e91c9f9949a3ed
AGAATAATTCACAATGGGGGAAACCCTGATGGTGCAACGCCGCGTGGAGGATGAAGGCCCTAGGGTCGTAAACTCCTGTCATTTGAGAGTAAGACCTGGCGGTTAACAGCCGACAGGGTTGATAGTATCAAAAGAGGAAGGGACGGCTAACTTCGTGCCAGCAGCCGCGGTAATACGAAGGTCCCGAGCGTTGTTCGGAATCACTGGGCGTAAAGGGAGCGTAGGCGGTTTGGTAAGTCAGATGTGAAATCCCGGGGCTCAACCCCGGAACTGCATCCGATACTGCCTGACTTGAGTAATGGAGGGGTAGCTGGAATTCTCGGTGTAGCAGTGAAATGCGTGGATATCGAGAGGAACACTCGTGGCGAAGGCGAGCTACTGGACATTTACTGACGCTGAGGCTCGAAGGCCAGGGTAGCGAAAGG
>94328675845747eec34db31c50f131b2
GGAATATTGCGCAATGGACGAAAGTCTGACGCAGCGACGCCGCGTGGAGGATGAAGGTTTTCGGATCGTAAACTCCTGTCAAGAGGGAAGAAACCTATCAAAACTAATACTTTTGGTAATTGACGGTACCTCTAGAGGAAGCACCGGCTAATTCAGTGCCAGCAGCCGCGGTAATACTGAAGGTGCAAGCGTTAATCGGAATCACTGGGCGTAAAGCGCTCGTAGGTGGCTTTGTAAGTCAGGTGTGAAAGCCCACGGCTCAACCGTGGAATTGCACTTGATACTGCATCGCTAGAGTATAGGAGAGGGAAGTGGAATTTCTGGTGTAGGAGTGAAATCCGTAGAGATCAGAAGGAACACCCGTGGCGAAGGCGACTTCCTGGACTATTACTGACACTGAGGAGCGAAAGCGTGGGGAGCAAACAG
>804a26b2e0ded5f2d78e79637064081c
AGAATCTTCCGCAATGGACGAAAGTCTGACGGAGCGACGCCGCGTGCGGGATGAAGGCCTTCGGGTTGTAAACCGCTGTCAGTTGGGAGGAAATCGTAGAGGGCTATCCCTCTGCGTTGACCGATCTTCAGAGGAAGCGCAGGCTAAGTTCGTGCCAGCAGCCGCGGTAACACGAACTGCGCAAACGTTATTCGGAATCACTGGGCTTAAAGAGTTCGTAGGCGGCTATGCAGGTGAGGTGTGAAATCCCTCGGCTCAACCGAGGAACTGCGCTTCAAACCGCATGGCTTGAGGGAGACAGAGGTGAGCGGAACTGATGGTGGAGCGGTGAAATGCGTTGATATCATCAGGAACACCAGTGGCGAAGGCGGCTCACTGGGTCTCTTCTGACGCTGAGGAACGAAAGCTAGGGGAGCGAACGG
>5c1dbb485e26dd10af8927a42e531280
GGAATTTTCCGCAATGGGCGAAAGCCTGACGGAGCAATACCGCGTGAGGGAAGACTGCCTATGGGTTGTAAACCTCTTTTTTCAGGGAGGAATAACTGACGTGTACCTGAAGAATAAGCATCGGCTAACTCCGTGCCAGCAGCCGCGGTAAGACGGAGGATGCAAGTGTTATCCGGAATCACTGGGCGTAAAGCGTCTGTAGGTGGTTTAATAAGTCAACTGTTAAATCTTGAAGCTCAACTTCAAAACCGCAGTCGAAACTATTAGACTAGAGTATAGTAGGGGTAAAGGGAATTTCCAGTGGAGCGGTGAAATGCGTAGATATTGGAAAGAACACCGACGGCGAAGGCACTTTACTGGGCTATTACTGACACTCAGAGACGAAAGCTAGGGTAGCAAATGG
>168a3a76498c6ea0d0a8140355557788
AGAATCATTCGCAATGGGGGAAACCCTGACGGTGCGACGCCGCGTGGAGGATGAAGGCCCTAGGGTCGTAAACTCCTGTCATCGGTGAGTAAGGTAGGCGAGTTAATAGCTCGTTCTATTGATAGTAGCCGAAGAGGAAGGGACGGCTAACTTCGTGCCAGCAGCCGCGGTAATACGAAGGTCCCAAGCGTTGTTCGGAATTACTGGGCGTAAAGCGTGCGTAGGCGGCGAGGTAAGTCAGATGTGAAATCCCGGAGCTCAACTCCGGAACTGCATCCGATACTGCCTTGCTAGAGTAATGGAGGGGCATCTGGAATTCACGGTGTAGCAGTGAAATGCGTGGATATCGTGAGGAACACTAGTGGCGAAGGCGAGATGCTGGACATTTACTGACGCTGAGGTACGAAGGCCAGGGTAGCGAACGG
>b605ac10c957c93836e57b200202b545
GGAATATTGCGCAATGGACGAAAGTCTGACGCAGCGACGCCGCGTGTGGGAGGAAGCCTTTCGGGGTGTAAACCACTGTCAGGGGGGAAGAACGACGTCATGTCTAATAGGCGTGGCGAGTGACGGTACCCCCAGAGGAAGCGCCGGCTAACTCCGTGCCAGCAGCCGCGGTAAGACGGAGGGCGCAAGCGTTGTTCGGAATTACTGGGCGTAAAGGGCGGGCAGGTGGTCTGTTAAGTCGTCTGTGAAAATCCGGGGCTCAACCCCGTGAAATGCAGGCGATACTGGCAGACTGGAGACCAGTAGAGGCTAGCGGAATTCCTGGTGTAGCGGTGGAATGCGTAGATATCAGGAAGAACACCTGTGGCGAAGGCGGCTAGCTGGGCTGGGTCTGACACTCATCCGCGAAAGCGTGGGGAGCAAACAG
>0bc619dbe95d52d80c98882ec7fa7c3f
CGAATCTTTCACAATGGGCGCAAGCCTGATGGAGCAACGCCGCGTGGGGGATGACGGCCTTCGGGTTGTAAACCCCTGTCACCAAGGATAAACCGTAGTCGGTTAATACCCGGCTGCCTGATGTAACTTGGAGAGGAAGGAGTGGCTAACTCTGTGCCAGCAGCCGCGGTAATACAGAGACTCCAAGCGTTATTCGGATTCACTGGGCGTAAAGGGTGCGCAGGCGGCCAAGTGTGTCGGAGGTGAAATCTTGCAGCTTAACTGTAAAATTGCCTTCGAAACTACTTGGCTAGAGTATCGGAGAGGATAGCGGAATTCCAGGTGTAGCAGTGAAATGCGTAGATATCTGGAGGAACACCAATGGCGAAGGCAGCTATCTGGACGATTACTGACGCTCAGGCACGAAAGCATGGGGAGCGAAAGG
>e8173f16b10edab2edad26c5f5ba93bb
GGAATATTGCACAATGGGCGAAAGCCTGATGCAGCCATGCCGCGTGTGTGAAGAAGGCCTTCGGGTTGTAAAGCACTTTCAGCGAGGAGGAAAGGGTGATGCTTAATACGTATCATCTGTGACGTTACTCGCAGAAGAAGCACCGGCTAACTCCGTGCCAGCAGCCGCGGTAATACGGAGGGTGCGAGCGTTAATCGGAATTACTGGGCGTAAAGCGCATGCAGGCGGCTGGCTAAGCCAGATGTGAAAGCCCGGGGCTTAACCTCGGAATTGCATTTGGAACTGGTCGGCTAGAGTTCTTGAGAGGGTGGTAGAATTTCAGGTGTAGCGGTGAAATGCGTAGAGATCTGAAGGAATACCGGTGGCGAAGGCGGCCACCTGGCAAGTAACTGACGCTCAGATGCGAAAGCGTGGGGAGCAAACAG
>0fe32b6d2702b6ec0e55ebec7f2af0cb
GGAATCTTAGACAATGGGCGCAAGCCTGATCTAGCCATACCGCGTGAGTGATGAAGGCCTTAGGGTCGTAAAGCTCTTTCGCCTGTGAAGATAATGACGGTAGCAGGTAAAGAAACCCCGGCTAACTCCGTGCCAGCAGCCGCGGTAATACGGAGGGGGTTAGCGTTGTTCGGAATTACTGGGCGTAAAGCGCACGTAGGCGGACCAGAAAGTTGGGGGTGAAATCCCGGGGCTCAACCCCGGAACTGCCTCCAAAACTCCTGGTCTAGAGTTCGAGAGAGGTGAGTGGAATTCCGAGTGTAGAGGTGAAATTCGTAGATATTCGGAGGAACACCAGTGGCGAAGGCGGCTCACTGGCTCGATACTGACGCTGAGGTGCGAAAGTGTGGGGAGCAAACAG
>7c7629a40d798a60471b0ea872a9022e
AGAATCTTCGGCAATGGACGCAAGTCCGACCGAGCGACGCCGCGTGCGGGACGACGGCCTTCGGGTTGTAAACCGCTGTCAGGGGGGATGAAATCCTATTGGGCTATCCCTTTAGGTTGACAGAGCCCCAGAGGAAGCACGGGCTAAGTTCGTGCCAGCAGCCGCGGTAACACGAACTGTGCGAACGTTGTTCGGAATCACTGGGCTTAAAGGGTGCGCAGGCGGTGCGCCAAGTCGGATGTGAAATCCCCCGGCTCAACCGGGGAACTGCGTTCGAAACTGGTGCACTCGAGTGAGGTAGGGGCGTACGGAACTTCCGGTGGAGCGGTGAAATGTGTTGAGATCGGAAGGAACGCCGGTGGCGAAAGCGGTACGCTGGGCCTCAACTGACGCTCATGCACGAAAGCCAGGGTAGCGAACGG
>49b30af3a5564ad0f6cff7e94d8cc37c
CGAATATTCCACAATGGACGAAAGTCTGATGGAGCAATGCCGCGTGTGGGATGAAGCATCTAGGTGTGTAAACCACTGTCAGGAGCTAGGAACACAATGACCAGCTCCAAAGGAAGGGCCGGCTAACTTCGTGCCAGCAGCCGCGGTAATACGAAGGGCCCGAGCGTTGCGCGGAATCACTGGGCTTAAAGCGTGCGCAGGCGGATATGTAAGTATCTTGTGAAATCCCACGGCTCAACCGTGGAACTGCTTGGTATACTGCATATCTTGAGGTCGGTAGGGGCCATCGGAACGATAGGTGGAGCGGTGAAATGCGTAGATATCTATCGGAACGCCTAAGGCGAAGGCAGATGGCTGGGCCGATTCTGACGCTCATGCACGAAAGCGTGGGGAGCGAACGG
>b74e8c1e14574b472f92f6205d626003
AGAATCTTCCGCAATGGACGAAAGTCTGACGGAGCGACGCCGCGTGCGGGATGAAGGCCTTCGGGTTGTAAACCGCTGTCAGAGAGGAGCAAATTATTGGGGGTTCTCCCCCAGTATTGAGCGATTCTCAGAGGAAGTACGGGCTAAGTTCGTGCCAGCAGCCGCGGTAACACGAACCGTACGAACGTTATTCGGAATCACTGGGCTTAAAGAGTGCGTAGGCGGCCTAGCAGGTTGGGTGTGAAATCCCTCGGCTCAACCGAGGAACTGCGCTCAAAACCGCTAGGCTTGAGTGAGATAGGGGAGAGCGGAACTGATGGTGGAGCGGTGAAATGCGTTGATATCATCAGGAACACCGGTGGCGAAGGCGGCTCTCTGGATCTCTACTGACGCTGAGGCACGAAAGCTAGGGGAGCGAACGG
>b03556001475743794fe3e45c7ceeb09
GGAATATTGGTCAATGGGCGCAAGCCTGAACCAGCGATGCCGCGTGTGTGAAGAAGGCCTTAGGGTTGTAAAGCACTTTCAGCAGCGAAGAAATGTCGGAAGCTAATATCTTCCGGCTTTGACGTTAACTGCAGAAGAAGTACCGGCTAACTCCGTGCCAGCAGCCGCGGTAATACGGAGGGTACAAACGTTAATCGGAATTACTGGGCGTAAAGCGAGCGTAGGCGGTTCGTTAAGTGGGATGTGAAAGCCCCGGGCTCAACCTGGGAACTGCATTCCAAACTGACGAACTAGAGTATGGTAGAGGGAGGTAGAATTTCCTGTGTAGCGGTGAAATGCGTAGATATAGGAAGGAATACCGGTGGCGAAGGCGGCCTCCTGGACCAATACTGACGCTGAGGTTCGAAAGCGTGGGGAGCAAACAG
>84f54a4ea96b11e85f42017bfdbf85f0
CGAATATTCCGCAATGCGCGAAAGCGTGACGGAGCAATGCCGCGTGCAGGATGAAGCCCTTCGGGGTGTAAACTGCTGTCAGAGTTCAGCAACACAATGAGCAGACTCAAAGGAAGGGCCGGCTAATTTCGTGCCAGCAGCCGCGGTAATACGAAAGGCCCGAGCGTTGCGCGGAATCACTGGGCTTAAAGCGTACGTAGGCGGACCGGAAGGCATCTTGTGAAATCCCACGGCTCAACCGTGGAACTGCTCGATGAACCCTCGGTCTTGAGGCAGGTAGGGGTTGTCGGAACGATAGGTGGAGTGGTGAAATGCGTTGATATCTATCGGAACACCAAAGGAGAAATCAGACAACTGGGCCTGACCTGACGCTGAGGTACGAAAGCGTGGGGAGCGAACGG
>cba3aebe30f0bc3a4efad056fd8f3cdd
GGAATATTGCGCAATGGGCGAAAGCCTGACGCAGCGACGCCGCGTGGGGGATGAAGGTTCTCGGATTGTAAACCCCTTTCGTGAGGAAAGAGAAAGTGGGTAACCACTTAGACGGTACCTCAAGAAGAAGCCACGGCTAACTTCGTGCCAGCAGCCGCGGTAATACGAAGGTGGCGAGCGTTGTTCGGATTTACTGGGCGTAAAGAGCACGTAGGCGGTTAGGTAAGCCTCTTGGGAAAGCTTCCGGCTCAACCGGGAAAGGTCGAGGGGAACTACTTAGCTAGAGGACGGGAGAGGAGCGCGGAATTCCCGGTGTAGCGGTGAAATGCGTAGATATCGGGAAGAAGGCCGGTGGCGAAGGCGGCGCTCTGGAACGTACCTGACGCTGAGGTGCGAAAGCGTGGGGAGCAAACAG
>6f30212f248c97f4bdad93abed605220
AGAATCTTCGGCAATGGACGAAAGTCTGACCGAGCGACGCCGCGTGCGGGATGAAGGCCCTCGGGTTGTAAACCGCTGTCAGTTAGGAGGAAATCCATGAGGGTTCTCTCTCATGGTTGACCGATTTTCAGAGGAAGGACGGGCTAAGTTCGTGCCAGCAGCCGCGGTAAGACGAACCGTCCAAACGTTATTCGGTATCACTGGGCTTAAAGCGTGCGTAGGCGGCTTGGTAGGTGAGATGTGAAAGCCCACGGCCCAACCGTGGAACTGCGTTTCAAACCATCAAGCTAGAGGGAGATAGGGGTGATGGGAACTTATGGTGGAGCGGTGAAATGCGTTGATATCATAGGGAACACCGGTGGCGAAAGCGCATCACTGGATCTTTTCTGACGCTGAGGCACGAAAGCTAGGGTAGCGAACGG
>ff9ff6e3bab587b3f2e5599d5338d962
GGAATATTGGACAATGGGGGCAACCCTGATCCAGCGATGCCGCGTGGGTGAAGAAGGCCTTCGGGTTGTAAAGCCCTTTAGGCTGGGAAGAAGGTTATAGGAGGAAATGCTTATAACTTGACGGTACCAGCAGAATAAGCACCGGCAAACTCTGTGCCAGCAGCCGCGGTAATACAGAGGGTGCAAGCGTTAATCGGATTTACTGGGCGTAAAGGGCGCGTAGGCGGTCGTATGAGTGTGATGTGAAAGCCCCGGGCTCAACCTGGGAAGTGCATCGCAAACGATACGACTGGAGTACATGAGAGGGTGGCGGAATTTCCGGTGTAGCGGTGAAATGCGTAGAGATCGGAAGGAACGTCGATGGCGAAGGCAGCCACCTGGCATGATACTGACGCTGAGGCGCGAAAGCGTGGGGAGCGAACAG
>f13c6ea10278aa47f7a2fe2d191be867
GGAATATTGGACAATGGGCGCAAGCCTGATCCAGCCATGCCGCGTGCAGGATGACGGTCCTATGGATTGTAAACTGCTTTTATACAGGAAAAATAAGCCCTTGCGAGGGCCTATGATGGTACTGTAAGAATAAGCACCGGCTAACTCCGTGCCAGCAGCCGCGGTAAGACGGAGGGTGCAAGCGTTATCCGGATTCACTGGGTTTAAAGGGTACGTAGGCGGTCTTGTAAGTCGATGGTGAAAACTAACAGCTCAACTGTTAACGTGCCATCGATACTGCTTGACTTGAGTATAGTTGAGGTGGGCGGAATTCTACATGTAGCGGTGAAATGCATAGATATGTAGAGGAACACCGATAGCGAAGGCAGCTCACTAAACTATTACTGACGCTGAGGTACGAAAGCGTGGGGAGCGAACAG
>17d6d1dc69db87c8c3eee8217e3e4fbf
GGAATATTGGGCAATGGGCGAAAGCCTGACCCAGCCACGCCGCGTGAGTGATGAAGGCCTTCGGGTTGTAAAGCTCTGTGGGGAGGGACGAAAAAGGTGAGTCGAATAGGCTCGCAAATTGACGGTACCTCCTTAGCAAGCACCGGCTAACTCTGTGCCAGCAGCCGCGGTAAGACAGAGGGTGCAAACGTTGCTCGGAATTACTGGGCGTAAAGCGCGTGTAGGCGGATCGTTAAGTCGGGTGTGAAATCCCTGGGCTCAACCCAGGAACTGCATCCGAAACTGGCAGTCTAGAGTGGTGGAGAGGGAAGCGGAATTCCCGGTGTAGAGGTGAAATTCGTAGATATCGGGAGGAACACCAGTGGCGAAGGCGGCTTCCTGGACACTGACTGACGCTGAGACGCGAAAGCGTGGGGAGCAAACAG
>96d8f43942214a68dca48638166d91ac
GGAATATTGGACAATGGGCGCAAGCCTGATCCAGCAATGCCGCGTGTGTGAAGAAGGCCCTTGGGTTGTAAAGCACTTTAGTTGGGGAAGAAACGGTTTAGGTTAATACCCTAGACAATTGACGTTACCCAAAGAATAAGCACCGGCTAACTCTGTGCCAGCAGCCGCGGTAAGACAGAGGGTGCAAGCGTTAATCGGAATTACTGGGCGTAAAGAGTTCGTAGGCGGTAGGCCAAGTCGAATGTGAAATACCCGAGCTTAACTTGGGAGTGCCATTCGATACTGGTCAACTAGAGTAGGATAGAGGAAAGTGGAATTTCCGGTGTAGCGGTGAAATGCGTAGATATCGGAAGGAACACCAGTGGCGAAGGCGGCTTTCTGGATCCTAACTGACGCTGAGGAACGAAAGCGTGGGGAGCGAACAG
>88712e5eb1c8bf984b2ac73e086cd61f
GGAATATTGGACAATGGGGGCAACCCTGATCCAGCCATGCCGCGTGAGTGATGAAGGCCTTAGGGTTGTAAAGCTCTTTTGGCAGGGACGATAATGACGGTACCTGCAGAATAAGCCCCGGCTAACTTCGTGCCAGCAGCCGCGGTAATACGAAGGGGGCTAGCGTTGTTCGGAATTACTGGGCGTAAAGCGCGCGTAGGCGGACTGGTCAGTTGGGGGTGAAATCCCGGGGCTCAACCTCGGAACTGCCTTCAATACTGCCAGTCTTGAGTCCGGGAGAGGTGAGTGGAATTCCTAGTGTAGAGGTGAAATTCGTAGATATTAGGAAGAACACCAGTGGCGAAGGCGGCTCACTGGCCCGGTACTGACGCTGAGGTGCGAAAGCGTGGGGAGCAAACAG
>40428ea8b5cc5df4f38e1b8909c9f017
AGAATCTTCCGCAATGGACGCAAGTCTGACGGAGCGACGCCGCGTGCGGGATTAAGGCCTTCGGGTTGTAAACCGCTGTCAGAGAGGCGGAAATGCGTAGTGGCAATCCATTACGTTTGACCTAATCTCAGAGGAAGTGCAGGCTAAGTTCGTGCCAGCAGCCGCGGTAATACGAACTGCACAAACGTTATTCGGAATCACTGGGCTTAAAGAGTCCGTAGGCGGCCTGGAAGGTGAGGTGTGAAATCCCACAGCCCAACTGTGGAACTGCGCTTCAAACCGTCAGGCTTGAGGGAGACAGGGGTGAGCGGAACAGATGGTGGAGCGGTGAAATGCGTTGATATCATTTGGAACACCGGTGGCGAAGGCGGCTCACTGGGTCTCTTCTGACGCTGAGGGACGAAAGCTAGGGGAGCGAACGG
>d1ea83cdbaebdb298c88a5f1247ae97b
GGAATATTGGTCAATGGAGGCAACTCTGAACCAGCCATGCCGCGTGAAGGAAGAATGTCCTACGGATTGTAAACTTCTTTTATTTGGGAAGAAACTTCTCTACGTGTAGAGAACTGACGGTACCAAACGAATAAGCACCGGCTAACTCCGTGCCAGCAGCCGCGGTAATACGGAGGGTGCAAGCGTTATCCGGAATCATTGGGTTTAAAGGGTTCGCAGGCGGCCTTATAAGTCAGTGGTGAAATCCTACAGCTTAACTGTAGAACTGCCATTGATACTGTAAGGCTTGAATGTAGTTGAAGTAGGCGGAATGTGTAGTGTAGCGGTGAAATGCTTAGATATTACACAGAACACCGATAGCGAAGGCAGCTTACTAAACTATTATTGACGCTCATGAACGAAAGCGTGGGGAGCGAACAG
>e7c80858ec4b2edac952f98e7625e986
GGAATTTTCCGCAATGGGCGAAAGCCTGACGGAGCAACGCCGCGTGAGGGATGACGCCTTTCGGGGTGTAAACCTCTTTTCTGTGGGATGAAGTTTGACAGTACCACAGGAAGAAGGACCGGCTAACTACGTGCCAGCAGCCGCGGTAATACGTAGGGTCCAAGCGTTGTCCGGAGTTACTGGGCGTAAAGCGCGCGCAGGTGGCCGTTCAAGACTGACGTGAAAGCCCCCGGCTCAACCGGGGAGGGTCGTCGGTGACTGAGCGGCTTGAGGACGGTAGGGGCCGGTGGAATTCCCGGTGTAGTGGTGAAATGCGTAGAGATCGGGAGGAACACCAGTAGCGAAGGCGGCCGGCTGGGCCGATCCTGACACTGAGGCGCGAAGGCGTGGGGAGCGAACGG
>18b897d620d56008a0b2fb779bcf7ac2
AGAATCTTCGGCAATGGGCGCAAGCCTGACCGAGCGACGCCGCGTGCGGGATGAAGGCCTTCGGGTTGTAAACCGCTGTCAGAAGGAAGGAAATCCATAGGGGCACTCTCCTATGGTTGACCGATCTTCAGAGGAAGTACGGGCTAAGTTCGTGCCAGCAGCCGCGGTAAGACGAACCGTACGAACGTTATTCGGAATCACTGGGCTTAAAGAGTACGTAGGCGGCCCGGTAGGTGAGGTGTGAAATCCCACGGCTCAACCGTGGAACTGCGCTTCAAACCACCGGGCTTGAGGGAGACAGGGGTGAGCGGAACTGATGGTGGAGCGGTGAAATGCGTTGATATCATCAGGAACACCGGTGGCGAAGGCGGCTCACTGGGTCTCTTCTGACGCTGAGGTACGAAAGCTAGGGGAGCGAACGG
>4cd49ecb54916db8a781b2a3f697d301
GGAATATTGCGCAATGGTCGAAAGACTGACGCAGCGACGCCGCGTGTGGGATGAAGCCCTTCGGGGTGTAAACCACTGTCAGGGGGGAAGAACAGCAGCTGTGGGAATATCGCAGCTGTCTGACGGTACCCCCAGAGGAAGCGCCGGCTAACTCCGTGCCAGCAGCCGCGGTAAGACGGAGGGCGCAAGCGTTGTTCGGAATTACTGGGCGTAAAGCGCTCGCAGGCGGTCTCTTAAGTCCACTGTGAAACTCCGGGGCTCAACCCCGGACATGCAGCGGATACTGGGAGACTAGAGATCGGTAGAGGCTAATGGAATTCCTGGTGTAGCGGTGGAATGCGTAGATATCAGGAAGAACACCGGTGGCGAAGGCGGTTAGCTGGGCCGAATCTGACGCTCATGAGCGAAAGCGTGGGGAGCAAACAG
>5997ed5f970e052cfd80161db34a71a5
AGAATCTTCCGCAATGGGCGAAAGCCTGACGGAGCAATGCCGCGTGGTGGATGAAGGCCTTCGGGTTGTAAACACCTGTCAGTAGGGAGGAAATTTTGACCGATCTACAGAGGAAGTCCGGGCTAAGTACGTGCCAGCAGCCGCGGTAATACGTACCGGACGAACGTTATTCGGAATCACTGGGCTTAAAGAGTACGTAGGCTGTTTTGTAGGTGAGATGTGAAATCCCACGGCTCAACCGTGGAACTGCGTTTCAAACCACAAAACTTGAGGGAGACAGGGGTGAGCGGAACTGATGGTGGAGCGGTGAAATGCGTTGATATCATCAGGAACACCGGTGGCGAAGGCGGCTCACTGGGTCTTTTCTGACGCTGAGGTACGAAAGCTAGGGTAGCGAACGG
>42508206d9f2f77f08039dfbaf926a9f
GGAATCTTCCGCAATGGGCGAAAGCCTGACGGAGCAATGCCGCGTGAGTGAAGAAGGCCTTCGGGTCGTAAAACTCTGTTATAAGAGAAGAACAAATTGTAGAGTAACTGCTACAGTCTTGACGGTATCTTATCAGAAAGCCACGGCTAACTACGTGCCAGCAGCCGCGGTAATACGTAGGTGGCAAGCGTTGTCCGGATTTATTGGGCGTAAAGGGAGCGCAGGTGGTTTCTTAAGTCTGATGTGAAAGCCCACGGCTTAACCGTGGAGGGTCATTGGAAACTGGGAAACTTGAGTACAGAAGAGGAATGTGGAACTCCATGTGTAGCGGTGGAATGCGTAGATATATGGAAGAACACCAGTGGCGAAGGCGACATTCTGGTCTGTTACTGACACTGAGGCTCGAAAGCGTGGGGAGCAAACAG
>ddc3d5a1c8ea23b314080e4901df96bd
GGAATTTTCCGCAATGGGCGAAAGCCTGACGGAGCAACGCCGCGTGCGGGAGGAAGGCCTTAGGGTTGTAAACCGCTTTTCTCAGGGAAGAAGTACTGACGGTACCTGAGGAATAAGCCTCGGCTAACTCCGTGCCAGCAGCCGCGGTAAGACGGAGGAGGCAAGCGTTATCCGGAATTATTGGGCGTAAAGCGTCCGCAGGCGGCTAGTTAAGTCTGCTGTCAAAGCCCGCAGCTCAACTGCGGATCGGCAGTGGAAACTGATTAGCTAGAGAGCGGTAGGGGTAGAGGGAATTCCCGGTGTAGCGGTGAAATGCGTAGATATCGGGAAGAACACCAGTGGCGAAGGCGCTCTACTGGGCCGTGACTGACGCTGAGGGACGAAAGCTAGGGGAGCGAAAGG
>a505274777d27bc9254b0dcbceae8863
GGAATATTGGACAATGGGCGAAAGCCTGATCCAGCAATGCCGCGTGAGTGATGAAGGCCTTAGGGTTGTAAAGCTCTTTTACCAGGGATGATAATGACAGTACCTGGAGAATAAGCTCCGGCTAACTCCGTGCCAGCAGCCGCGGTAATACGGAGGGAGCTAGCGTTGTTCGGAATTACTGGGCGTAAAGCGCGCGTAGGCGGCTTATCAAGTCAGGGGTGAAATCCCGGGGCTCAACCCCGGAACTGCCCTTGAAACTGGTAAGCTAGAATACTGGAGAGGTGAGTGGAATTCCGAGTGTAGAGGTGAAATTCGTAGATATTCGGAAGAACACCAGTGGCGAAGGCGACTCACTGGACAGTTATTGACGCTGAGGTGCGAAAGCGTGGGGAGCAAACAG
>381c2d43f0f266de671d145d5a5133e8
GGAATTTTCCGCAATGGGCGAAAGCCTGACGGAGCAATACCGCGTGAGGGAGGAAGGCTTTTGGGTTGTAAACCTCTTTTCTCAAGGAAGAAGCAAGTGACGGTACTTGAGGAATAAGCATCGGCTAACTCCGTGCCAGCAGCCGCGGTAATACGGAGGATGCAAGCGTTATCCGGATTTATTGGGCGTAAAGCGTCCGCAGGTGGCACATCAAGTCTGCTGTCAAAGGTTGGGGCTTAACCCCAGGAAGGCAGTGGAAACTGGAGAGCTAGAGTACGGTAGGGGTTGAGGGAATTCCCAGTGTAGCGGTGAAATGCGTAGATATTGGGAAGAACACCAGTGGCGAAGGCGCTCAACTGGGCCGTAACTGACACTGAGGGACGAAAGCTAAGGGAGCGAAAGG
>b4a0aea1d7a0438ab1cf3de0b0401bfd
AGAATCTTCGGCAATGGGCGCAAGCCTGACCGAGCGACGCCGCGTGGAGGACGAAGGCCTTCGGGTTGTAAACTCCTGTCGAGGGGGAAGAAGTCCCGAGCCATCGGGATTGACTGATCCCTGGAGGAAGCACGGGCTAAGTTCGTGCCAGCAGCCGCGGTAAGACGAACCGTGCGAACGTTATTCGGAATCACTGGGCTTAAAGCGCGTGTAGGCGGGACGGCACGTCGGCCGCTGAAATCCCCCGGCTCAACCGGGGAACGGGCGCCGATACGACCGTCCTGGAGGGACGTAGGGGGACCTGGAACTTCCGGTGGAGCGGTGAAATGCGTTGAGATCGGAAGGAACGCCCGTGGCGAAAGCGAGGTCCTGGACGTTTTCTGACGCTGAGACGCGAAAGCCAGGGGAGCGAACGG
>fe2373cb185bb866a8f1ca490d33ef50
GGAATCTTGCACAATGGGCGAAAGCCTGATGCAGCAACGCCGCGTGCGGGAAGACGGCCCTAGGGTTGTAAACCGCTTTCAGCAGGGAAGAAACTGACGGTACCTGCAGAAGAAGATGCGGCCAACTACGTGCCAGCAGCCGCGGTGACACGTAGGCATCGAGCGTTATCCGGATTTATTGGGCGTAAAGAGCTCGTAGGCGGTTCGGTTAGTCGGGTGTGAAAACTCTGGGCTCAACCCAGAGACGCCACCCGATACTGCTGTGACTAGAGTGCGGTAGGGGAGCGGGGAACTCCTGGTGTAGCGGTGAAATGCGCAGATATCAGGAAGAACACCAGTGGCGAAGGCGCCGCTCTGGGCCGTAACTGACGCTGAGGAGCGAAAGCGTGGGTAGCAAACAG
>039a43626b7c156b5df053c690c5961e
GGAATATTGGACAATGGGGGAAACCCTGATCCAGCAATGCCGCGTGTGTGAAGAAGGCCTGCGGGTTGTAAAGCACTTTCAATCGTGAAAAAAAGCTCATGGTTAATACCCATGAGTCTTGATGTTAACGATACAAGAAGCACCGGCTAACTCCGTGCCAGCAGCCGCGGTAATACGGAGGGTGCGAGCGTTAATCGGAATTACTGGGCGTAAAGAGTACGTAGGCGGCTTGGTCAGTCGGATGTGAAAGCCCCGGGCTTAACCTGGGAATTGCACTCGATACTGCCAAGCTGGAGTTTAGTAGAGGAATGCGGAATTCCGGGTGTAGCGGTGAAATGCGTAGAGATCCGGAGGAACATCAATGGCGAAGGCAGCATTCTGGGCTAAAACTGACGCTGAGGTACGAAAGCGTGGGGAGCAAACAG
>d6d87dd3392a4a1bf852d7a23b19cc8d
AGAATCTTCGGCAATGGACGCAAGTCCGACCGAGCGACGCCGCGTGCGGGACGACGGCCTTCGGGTTGTAAACCGCTGTCAGGGGGGATGAAATCCCCGGGGGCCATCCCCCGGGGTTGACAGAGCCCCAGAGGAAGCACGGGCTAAGTTCGTGCCAGCAGCCGCGGTAACACGAACTGTGCGAACGTTGTTCGGAATCACTGGGCTTAAAGGGTGCGTAGGCGGTTCGTCAAGTCGGATGTGAAATCCCCCGGCTCAACCGGGGAACTGCGTTCGAAACTGGCGGACTCGAGTGAGGTAGGGGCGTGCGGAACTTCCGGTGGAGCGGTGAAATGTGTTGAGATCGGAAGGAACGCCGGTGGCGAAAGCGGCACGCTGGGCCTCAACTGACGCTCATGCACGAAAGCCAGGGTAGCGAACGG
>934057d83f9a628ef30520781ecf77d5
GGAATTTTGGGCAATGGGCGAAAGCCTGACCCAGCAACGCCGCGTGAAGGATGAAGTCTTTCGGGATGTAAACTTCGTAAGAATAGGAAGAATAAATGACGGTACTATTTGTAAGGTCCGGCTAACTACGTGCCAGCAGCCGCGGTAATACGTAGGGACCAAGCGTTGTTCGGATTTACTGGGCGTAAAGGGCGCGTAGGCGGCAATTCAAGTCAGTTGTGAAATCTCCGAGCTTAACTCGGAACGGTCAACTGATACTGCTTTGCTAGAGTACAGAAGGGGCAATCGGAATTCTTGGTGTAGCGGTGAAATGCGTAGATATCAAGAGGAACACCTGAGGTGAAGACGGGTTGCTGGGCTGATACTGACGCTGAGGCGCGAAAGCTAGGGTAGCAAACGG
>b128bf670ba817e4bf1a051958511829
AGAATCTTCCGCAATGGGCGAAAGCCTGACGGAGCGACGCCGCGTGCGGGATGAAGGCCCTTGGGTTGTAAACCGCTGTCAGGGGGGATGAAAGCGCAAGCTTGACAGAGCCCCAGAGGAAGCACGGGCTAAGTTCGTGCCAGCAGCCGCGGTAAGACGAACTGTGCGAACGTTATTCGGAATCACTGGGCTTACAGGGTGCGTAGGCGGCTTGAAAAGTAGGGTGTGAAATCCCCCGGCCCAACCGGGGAACTGCGCTCTAAACTATCAGGCTTGAGTAAGCTAGGGGTGCACGGAACTTCCAGTGGAGCGGTGAAATGTGTTGATATTGGAAGGAACACCGGAGGCGAAAGCGGTGCACTGGGGCTTAACTGACGCTGAGGCACGAAAGCCAGGGGAGCGAACGG
>87bb88b86061ab259034390cbcf24ea9
AGAATCTTCCGCAATGGGCGAAAGCCTGACGGAGCAATGCCGCGTGCAGGAAGACGCATTTCGGTGTGTAAACTGCTTTTATATGGGAAGAACTCGTGACGGTACCATATGAATAAGAGGGTGCTAACTCTGTGCCAGCAGCAGCGGTAATACAGAGCCCTCGAGCGTTATCCGGATTTATTGGGCGTAAAGCGTCCGCAGGTGGTTTGTTCAGTCGATGGTCAAATCCTAGGGCTTAACCCTGGGACTGCTAACGATACTAACAAACTTGAGACTGGGAGAGGCAAGCGGAACTATCGGTGTAGTCGTAATAAGCGCTGATATCGATAGGAACACCAAAGGCGAAGGCAGCTTGCTGGAACATGTCTGACACTCATGGACGAAAGCGTGGGTAGCGAATGG
>030fb96b32020c6f57a505e8e0a9afc6
GGAATATTGGTCAATGGGCGCAAGCCTGAACCAGCCATGCCGCGTGCAGGATGACGGCCCTCAGGGTTGTAAACTGCTTTTGTATGGGAATAAAAAAGTCCTTGCGAGGACTCTTGAAGGTACCATAAGAATAAGCACCGGCTAACTCCGTGCCAGCAGCCGCGGTAATACGGAGGGTGCAAGCGTTATCCGGATTTACTGGGTTTAAAGGGTGCGTAGGCGGCTTTTTAAGTCAGTGGTGAAAGCCTAGACACTTAATGTCAGAAGTGCCATTGATACTGAAGAGCTTGAGTCAAGGAGAGGTAAGCAGAATTTGTGGTGTAGCAGTGAAATGCTTAGATACCATGAGGAATACCAACAGCGAAAGCAGCTTACTGGCCTTGTACTGACGCTGAGGCACGAAAGCGTGGGGAGCAAACAG
>a8fdc548a235e01285b0b3ef8352fc87
GGAATATTGGTCAATGGGCGCAAGCCTGAACCAGCCATGCCGCGTGCAGGATGACGGCCCTCAGGGTTGTAAACTGCTTTTGTACGGGAACAAAAAGCGCCTGCGGGCGTCATTGAGTGTACCGTAAGAATAAGCACCGGCTAACTCCGTGCCAGCAGCCGCGGTAATACGGAGGGTGCAAGCGTTATCCGGATTTACTGGGTTTAAAGGGTGCGTAGGCGGCTCCTTAAGTCAGTGGTGAAAGCCTGGCGCTTAACGCCAGAACTGCCATTGATACTGGGGAGCTTGAGTCAAGAAGAGGCAAGTAGAATTCATGGTGTAGCGGTGAAATGCTTAGATACCATGAGGAATTCCAATAGCGAAGGCAGCTTGCTGGTCTTGTACTGACGCTGAGGCACGAAAGCGTGGGGAGCGAACAG
>523db12fd9f63586cb1b1aa58c429ca4
GGAATATTGGTCAATGGGCGAGAGCCTGAACCAGCCATGCCGCGTGCAGGAAGACGGCCTTCTGGGTTGTAAACTGCTTTTATCAGGGAACAAATCGCCCATGCGTGGGTAGTTGCGTGTACCTGAAGAATAAGCACCGGCTAACTCCGTGCCAGCAGCCGCGGTAATACGGAGGGTGCGAGCGTTGTCCGGATTTATTGGGTTTAAAGGGTGCGTAGGCGGGGTATTAAGTCAGTGGTGAAAGCCTACAGCTTAACTGTAGAACTGCCATTGATACTGGTATCCTTGAGTACAGACGAGGTAGGCGGAATTTATGGTGTAGCGGTGAAATGCATAGATACCATAAAGAACACCGATAGCGAAGGCAGCTTACTAGACTGTAACTGACGCTGAGGCACGAAAGCGTGGGGAGCGAACAG
>48541352248b24adee68774e64d50972
GGAATCTTAGACAATGGGGGAAACCCTGATCTAGCCATGCCGCGTGAGTGACGAAGGCCCTAGGGTCGTAAAGCTCTTTCGCCAGGGAAGATAATGACGGTACCTGGTAAAGAAACCCCGGCTAACTCCGTGCCAGCAGCCGCGGTAATACGGAGGGGGTTAGCGTTGTTCGGAATTACTGGGCGTAAAGCGCGCGTAGGCGGACTATTAAGTCAGGGGTGAAATCCCGGGGCTCAACCCCGGAACTGCCTTTGATACTGGTAGTCTTGAGTTCGAGAGAGGTGAGTGGAATTCCGAGTGTAGAGGTGAAATTCGTAGATATTCGGAGGAACACCAGTGGCGAAGGCGGCTCACTGGCTCGATACTGACGCTGAGGTGCGAAAGCGTGGGGAGCAAACAG
>161c829516b45747ac1a0737373983ac
GGAATATTGGACAATGGGCGGAAGCCTGATCCAGCCATGCCGCGTGCAGGAAGACTGCCCTATGGGTTGTAAACTGCTTTTGTACGGGAAGAAACACCACTACGTGTAGTGGCTTGACGGTACCGTAAGAATAAGGATCGGCTAACTCCGTGCCAGCAGCCGCGGTAATACGGAGGATCCAAGCGTTATCCGGAATCATTGGGTTTAAAGGGTCCGTAGGTGGAAGATTAAGTCAGAGGTGAAATCCTGCAGCTCAACTGTAGAATTGCCTTTGATACTGGTTTTCTTGAATTATTGTGAAGTAGCTAGAATATGTAGTGTAGCGGTGAAATGCATAGATATTACATAGAATACCGATTGCGAAGGCAGGTTACTAACAATACATTGACACTGATGGACGAAAGCGTGGGTAGCGAACGG
>0205966f0cd328735b0e8d67d166bcf5
GGAATATTGCGCAATGGGGGCAACCCTGACGCAGCGACGCCGCGTGGATGATGAAGGCCTTCGGGTTGTAAAATCCTGTCAGATGGGAAGAAGTGCGTCATGTTTAATATACATGGCGTTTGACGGTACCATCAAAGGAAGCACCGGCTAACTCCGTGCCAGCAGCCGCGGTAATACGGAGGGTGCAAGCGTTGTTCGGAATTACTGGGCGTAAAGCGCGCGTAGGCGGCTATTCAAGTCAGATGTGAAAGCCCGCGGCTCAACCGTGGAAGTGCATTTGAAACTGGATGGCTTGAGTACTGGAGGGGGTAGTGGAATTCCCGGTGTAGAGGTGAAATTCGTAGATATCGGGAGGAATACCGGTGGCGAAGGCGACTACCTGGCCAGATACTGACGCTGAGGTGCGAAAGCGTGGGGAGCAAACAG
>3b2cc89a90be9f418964ab2e641c021f
GGAATATTGGACAATGGGCGCAAGCCTGATCCAGCCATGCCGCGTGAGTGAAGAAGGCCCTAGGGTTGTAAAGCTCTTTCAACGGTGAAGATGATGACAGTAGCCGTAGAAGAAGCCCCGGCTAACTCCGTGCCAGCAGCCGCGGTAATACGGAGGGGGCAAGCGTTGTTCGGAATTACTGGGCGTAAAGGGCGCGTAGGCGGTCTGTTGCGTCAGGTGTGAAAGCCCCGGGCTCAACCTGGGAGGTGCACTTGATACGGGCGGACTGGAATCCGAGAGAGGATGGTGGAATTCCCAGTGTAGAGGTGAAATTCGTAGATATTGGGAAGAACACCGATGGCGAAGGCAGCCATCTGGCTCGGTATTGACGCTGAGGCGCGAAAGCGTGGGGAGCAAACAG
>07f3d1d0799bc2d7c3ba26160de4c114
AGAATCTTCCGCAATGCGCGAAAGCGTGACGGAGCGATGCCGCGTGCAGGATGAAGGCCTTCGGGTCGTAAACTGCTGTCACTCGGGACGAATTTTGACGGTACCGAGAGAGGAAGCCACGGCTAACTACGTGCCAGCAGCCGCGGTAATACGTAGGTGGCGAGCGTTATTCGGATTTATTGGGCGTAAAGGGTTCGTAGGCGGCAAGGTCAGTCTGATGTGAAATCTCAGGGCTCAACCCTGAAACTGCATTGGATACTGCCTTGCTTGAGTCCTGGAGAGGTAAGCGGAATTCCTGGTGTAGCGGTGGAATGCGTAGATATCAGGAGGAACACCGATGGCGAAGGCAGCTTACTGGACAGGTACTGACGCTGAGGAACGAAAGCTAGGTTAGCAAACAG
>0f79d5e3881b15a5bd0c4060ee7e6499
AGAATCTTCCGCAATGGGCGCAAGCCTGACGGAGCGACGCCGCGTGGAGGACGAAGGCCCTTGGGTTGTAAACTCCTGTCACGGGTTATGAACGGTCGTAGGCGAATAGTCTGCGGATTGACGTAAGCCCGAGAGGAAGCACCGGCTAACTCTGTGCCAGCAGCCGCGGTAATACAGAGGGTGCAAACGTTGTTCGGAATTACTGGGCATAAAGCGCACGTAGGCGGCTTGGTAAGTGTGAAGTGAAAGCCCACGGCTCAACCGTGGAATTGCTTTGCAAACTGCCTGGCTAGAGGACGGTAGGGGAGAGCGGAACTCCTGGTGGAGCGGTGAAATGCGTAGATATCAGGAGGAACACCGGTGGCGAAGGCGGCTCTCTGGTCCGTTTCTGACGCTGAGGTGCGAAAGCCAGGGTAGCGAACGG
>fe27c99e692806ece86032029c95550e
GGAATATTGCGCAATGGGGGAAACCCTGACGCAGCCATGCCGCGTGTGTGAAGAAGGCTCTAGGGTTGTAAAGCACTTTCAATTGGGAAGAAAAGCTGATGGTTAATACCCATCAGCCCTGACATTACCTTTAGAAGAAGCACCGGCTAACTCCGTGCCAGCAGCCGCGGTAATACGGAGGGTGCAAGCGTTAATCGGAATTACTGGGCGTAAAGCGCGCGTAGGCGGTCTGTTAAGTCGGATGTGAAAGCCCCGGGCTTAACCTGGGAACTGCATTCGATACTGGCAGACTGGAATGCGGGAGAGGGAGGTAGAATTCCATGTGTAGCGGTGAAATGCGTAGATATATGGAGGAATACCAGTGGCGAAGGCGGCCTCCTGGCCTGACATTGACGCTGAGGTGCGAAAGCGTGGGGAGCAAACAG
>596966c0a3308111a965873ec01adb5b
GGAATATTGCACAATGGGCGAAAGCCTGATGCAGCCATGCCGCGTGTGTGAAGAAGGCTCTAGGGTTGTAAAGCACTTTCAGTGGGGAGGAAAGGTGAGTAGTTAATAACTGCTTACTGTGACGTTACCCACAGAAGAAGCACCGGCTAACTCCGTGCCAGCAGCCGCGGTAATACGGAGGGTGCAAGCGTTAATCGGAATTACTGGGCGTAAAGCGCGCGTAGGCGGTTACATAAGTTGGAAGTGAAAGCCCCGGGCTCAACCTGGGAACTGCTTTCAAAACTGTGTGACTAGAGTGCAGCAGAGGATAGTGGAATTTCTAGTGTAGCGGTGAAATGCGTAGATATTAGAAGGAACACCAGTGGCGAAGGCGACTGTCTGGGCTGACACTGACGCTGAGGTGCGAAAGCGTGGGGAGCAAACAG
>6d1f93495845137ad720ceb6a8e7305d
GGAATATTGGGCAATGGGCGAAAGCCTGACCCAGCCACGCCGCGTGAGTGATGAAGGCCCTCGGGTTGTAAAGCTCTGTGGGGAGGGACGAAAATGCCCGGCTCGAATAGGCCCGGGTACTGACGGTACCTCCTTAGCAAGCACCGGCTAACTCTGTGCCAGCAGCCGCGGTAAGACAGAGGGTGCGAACGTTGCTCGGAATTACTGGGCGTAAAGCGCGTGTAGGCGGATTCGCAAGTCGGGTGTGAAATCCCTGGGCTCAACCTAGGAACTGCATTCGAAACTGCGAGTCTAGAGTACTGGAGAGGGATGCGGAATTCCCGGTGTAGAGGTGAAATTCGTAGATATCGGGAGGAACACCAGTGGCGAAGGCGGCATCCTGGACAGTCACTGACGCTGAGACGCGAAAGCGTGGGGAGCAAACAG
>01e0e55a293f2fd621a199ab12bebb3d
GGAATATTGGACAATGGGCGCAAGCCTGATCCAGCCATGCCGCGTGAGTGAAGAAGGCCTTAGGGTTGTAAAGCTCTTTCACCCGTGAAGATGATGACGGTAGCGGGAGAAGAAGCCCCGGCTAACTCCGTGCCAGCAGCCGCGGTAATACGGAGGGGGCGAGCGTTGTTCGGAATTACTGGGCGTAAAGGGCGCGTAGGCGGGACAGCAAGTCAGGGGTGAAAGTCCTGGGCTCAACCTGGGGACTGCCTTTGAAACTGTTGTTCTAGAGTCCGGGAGAGGATGGCGGAATTCCCAGTGTAGAGGTGAAATTCGTAGATATTGGGAAGAACACCGGTGGCGAAGGCGGCCATCTGGACCGGCACTGACGCTGAGGCGCGAAAGCGTGGGGAGCAAACAG
>130075b2c76d56a4f3e3bb351268627f
GGAATATTGGACAATGGGGGCAACCCTGATCCAGCAATACCGCGTGTGTGAAGAAGGCCTGAGGGTTGTAAAGCACTTTCAATAGTGAAGAAAAGTTGTAGGTTAATACCCTGCGACCGTGACGTTAACTATAGAAGAAGCACCGGCTAACTCCGTGCCAGCAGCCGCGGTAATACGGAGGGTGCAAGCGTTAATCGGAATTACTGGGCGTAAAGCGTGCGTAGGCGGTTGCCTAAGTCAGATGTGAAAGCCCCGGGCTTAACCTGGGAACTGCATTTGAAACTGGGTGACTAGAGTTTGGTAGAGGAAGGTAGAATTCCTAGTGTAGCGGTGAAATGCGTAGATATTAGGAGGAATACCAGTGGCGAAGGCGGCCTTCTGGACCAAAACTGACGCTGAGGTACGAAAGCGTGGGGAGCAAACAG
>973cda301a4f55804e0df461c1f0e6fc
GGAATATTGGACAATGGGGGCAACCCTGATCCAGCCATGCCGCGTGTGTGAAGAAGGCCTTCGGGTTGTAAAGCACTTTCAGCGAGGAGGAAAGGTGTAACGTTAATACCGTTGCACTGTGACGTTACTCGCAGAAGAAGCACCGGCTAACTCCGTGCCAGCAGCCGCGGTAATACGGAGGGTGCAAGCGTTAATCGGAATTACTGGGCGTAAAGCGCGCGTAGGTGGTTAGGTCAGTCAACTGTGAAAGCCCAGGGCTCAACCTTGGAACTGCAGCTGATACTGCTTAACTAGAGTACGGTAGAGGGGTGTGGAATTTCCTGTGTAGCGGTGAAATGCGTAGATATAGGAAGGAACACCAGTGGCGAAGGCGACACCCTGGACCGATACTGACACTGAGGTGCGAAAGCGTGGGGAGCAAACAG
>8c423ccb2f3f62f4b6cc8458c6c2fc7a
AGAATCATTCGCAATGGACGAAAGTCTGACGGTGCGACGCCGCGTGGAGGATGAAGGCCCTAGGGTCGTAAACTCCTGTCATCAGGGAGTAAAAACTCATGTAGTAACTGACATGGGTCTTGATAGTACCTGAAGAGGAAGGGACGGCAAACTTCGTGCCAGCAGCCGCGGTAATACGAAGGTCCCAAGCGTTGTTCGGATTTACTGGGCGTAAAGAGTCTGTAGGCGGTGTGGTAAGTCAGATGTGAAATCCCGGAGCTCAACTCCGGAACTGCATCCGATACTGCCACACTTGAGGGTCGGAGGGGAGTCTGGAATTCTCGGTGTAGCAGTGAAATGCGTAGATATCGAGAGGAACACTCGTGGCGAAGGCGAGACTCTGGACGACACCTGACGCTGAGAGACGAAGGCCAGGGTAGCGAAAAG
>33b2cc8b079c68b3a30ff4397c510b38
AGAATCTTCCGCAATGGACGAAAGTCTGACGGAGCGACGCCGCGTGATGGACGAAGGCCCTCGGGTTGTAAACATCTGTCGTAGGGGAGGAAATTTTGACCGATCCTAGGAGGAAGCACAGGCTAAGTTCGTGCCAGCAGCCGCGGTAATACGAACTGTGCGAACGTTATTCGGAATCACTGGGCTTAAAGGGTGCGTAGGCGGGTTAGTAGGTCAGATGTGAAAGCCCACGGCTCAACCGTGGAATTGCGTTTGAAACCACTAGTCTTGAGGGGATCAGAGGAGAGCGGAACTGATGGTGGAGCGGTGAAATGCGTTGATATCATCAGGAACACCGGTGGCGAAAGCGGCTCTCTGGGATCTTTCTGACGCTGAGGCACGAAAGCTAGGGGAGCGAACGG
>85f3e661e7a2575a0158803376aa4640
AGAATCTTCCACAATGGGCGAAAGCCTGATGGAGCGACGCCGCGTGCGGGATGAAGGCCCTTGGGTTGTAAACCGCTGTCAGAGGGGATGAAATCCTTGGGGGCTATCCCCCTTGGTTGACAGAGCCTCAGAGGAAGCACGGGCTAAGTTCGTGCCAGCAGCCGCGGTAATACGAACTGTGCAAACGTTATTCGGAATCACTGGGCTTAAAGGGTGCGCAGGCGGCCTGATAAGTAGGATGTGAAATCTCTCGGCCCAACCGAGGAACTGCGTTCTAAACTGTCAGGCTTGAGTGAGATAGGGGTGTGCGGAACTTCTAGTGGAGCGGTGAAATGTGTTGATATTAGAAGGAACACCGGTAGCGAAGGCGGCACACTGGGTCTCTACTGACGCTCATGCACGAAAGCCAGGGTAGCGAACGG
>7d93dd91779b7445891ed4443db2b99f
GGAATATTGGACAATGGGGGAAACCCTGATCCAGCGATGCCGCGTGTGTGAAGAAGGCCTGCGGGTTGTAAAGCACTTTCAGTAAGGAGAATGGCGTACTTTGTTAATACCATAGTGCGTTGATGTTACTTACAGAAGAAGCACCGGCTAACTCCGTGCCAGCAGCCGCGGTAATACGGAGGGTGCAAGCGTTAATCGGAATTACTGGGCGTAAAGCGTACGTAGGCGGTCAGGCAAGTAGGCTGTGAAAGCCCCAGGCTTAACCTGGGAACTGCAGTCTAAACTGTTTGGCTAGAGATCAGTAGAGGGAGGTAGAATTTCTGGTGTAGCGGTGAAATGCGTAGAGATCAGAAAGAATACCGGTGGCGAAGGCGACCTCCTGGACTGTGTCTGACGCTGAGGTACGAAAGCGTGGGGAGCGAACAG
>e98393d6b7bd194f4b9e90e69d4e0198
GGAATTTTGCGCAATGGAGGCAACTCTGACGCAGCAACGCCATGTGTGGGATGACGCATTTAGGTGTGTAAACCACTTTCGCTTGGGAATAAGGTGTATGTAGTTACACTTGAATGTACCAAGATAAGAAGCACCGGCTAACTTCGTGCCAGCAGCCGCGGTAATACGAGGGGTGCAAGTGTTGTTCGGAATCACTGGGCGTAAAGGGAGCGTAGGCGGGAAATTAAGTCAGATGTATAATTCCAGGGCCCAACCTTGGGTTTGCGTTTGAAACTGATTTTCTTGAATGGAACAGAGGTAGATGGAATTCCCGGTGTAGCGGTGGAATGCGTAGATATCGGGAGGAACACCAGTTGCGAAGGCGATCTACTGGGTTCACATTGACGCTGAGGCTCGAAAGCGTGGGTAGCGAACAG
>0cf06bb049fa41752735f2695079f802
CGAATCATTCACAATGGGGGAAACCCTGATGATGCCACGCCGCGTGCAGGAAGAAGGCCTTAGGGTTGTAAACTGCTGTCAAATTGGGGGAAACTGTGCGCGCGAAATACGCGTACATTGACTGCCATTAAAAGGAAGCCCCGGCTAAACACGTGCCAGCAGCCGCGGTAATACGTGTGGGGCAAGCGTTGTTCGGAATTACTGGGCTTAAAGGGTGCGTAGGCGGTTTTGTAAGTCAGGGGTGAAAGTCGGTGGCCCAACCATCGAATTGCCTCTGATACTGCATGACTTGAGTGTGTTAGGGGAGAGCGGAACGTGTAGTGTAGCGGTGAAATGCGTAGATATTACACGGAAGGCCGGAGCCGAAGGGGGCTCTCTGGGACACAACTGACGCTGAGGCACGAAAGCGTGGGGAGCAAACAG
>f69b09aa0363fb7840af1b3b929b4bca
AGAATCATTGTCAATGAGCGAAAGCTTGAACGTGCGACGCCGCGTGTGGGATGAAGGCCTTCGGGTTGTAAACCACTGTCAGGAGCTAACAATAAGCGCGTAACCCGCGTGATGAGTTAAACTCCAGAGGAAGTGACAGCTAACTACGTGCCAGCAGCTGCGGTAATACGTAGGTCGCAAACGTTGTTCGGATTTACTGGGCTTAAAGGGCGCGTAGGCGGTTTCGTAAGTCAAGGTTGAAATCCGGCGGCTCACCCGTCGAACTGGCCTCGATACTGCGGAACTAGAATCATGGAGGGGTGCGCGGAACTTGTGGTGGAGCGGTGAAATGCTCAGATATCACAGGGAACACCGGAGGCGAAGGCGGCGCACTAGCCATGTATTGACGCTGAGGCGCGAAAGCGTGGGTAGCGAACGG
>eaa19b60f1b92f0b2ccf54b9ff821d03
AGAATCATTCGCAATGGGCGAAAGCCTGACGGTGCGACGCCGCGTGGAGGATGAAGGCCCTAGGGTCGTAAACTCCTGTCATCAGGGAGTAAAAACTTATGTAGTAACTGACATGGGTCTTGATAGTACCTGAAGAGGAAGGGACGGCAAACTTCGTGCCAGCAGCCGCGGTAATACGAAGGTCCCAAGCGTTGTTCGGATTTACTGGGCGTAAAGCGTCTGTAGGCGGTTTGGTAAGTCAGATGTGAAATCCCGGGGCTCAACCCCGGAACTGCATCCGATACTGCCAAACTAGAGGGTCGGAGGGGAGTCTGGAATTCTCGGTGTAGCAGTGAAATGCGTAGATATCGAGAGGAACACTCGTGGCGAAGGCGAGACTCTGGACGACACCTGACGCTGAGAGACGAAGGCCAGGGTAGCGAAAAG
>3bb00594f65a589c4707acca6498e09d
AGAATCTTCGGCAATGGGCGAAAGCCTGACCGAGCGACGCCGCGTGTGGGACTGAAGGCCTTCGGGTTGTAAACCACTGTCAGAGGGAAGCAAATGCATGGTGGCTATCCATCATGTTTGAGTGATCCTCAGAGGAAGTCCGGGCTAAGTTCGTGCCAGCAGCCGCGGTAACACGAACCGGACGAACGTTATTCGGAATCACTGGGCTTAAAGAGTCCGTAGGCGGTCTGGTAGGTGAGATGTGAAATCCCCCGGCTCAACCGGGGAACTGCGTTTCAAACCATCAGACTTGAGGAAGATAGAGGTAAGCGGAACTAGCGGTGGAGCGGTGAAATGCGTTGATATCGCTGGGAACACCAGAGGCGAAGGCGGCTTACTGGGTCTTTTCTGACGCTGAGGGACGAAAGCCAGGGGAGCGAACGG
>4cdcb81272194e159f15b55562988ef4
GGAATATTGCGCAATGGGCGAAAGCCTGACGCAGCCATGCCGCGTGTGTGAAGAAGGCCTTCGGGTTGTAAAGCACTTTCACTTGGGAGGAAAAGTTCGTAGTTAATACCTGCGAGCCTTGACGTTACCTTGAGAAGAAGCACCGGCTAACTCCGTGCCAGCAGCCGCGGTAATACGGAGGGTGCGAGCGTTAATCGGAATTACTGGGCGTAAAGCGCGCGTAGGCGGTTTGTTAAGTCGGATGTGAAAGCCCCGGGCTCAACCTGGGAATTGCACCCGATACTGGCCGACTGGAGTGCGAGAGAGGGAGGTAGAATTCCACGTGTAGCGGTGAAATGCGTAGATATGTGGAGGAATACCGGTGGCGAAGGCGGCCTCCTGGCTCGACACTGACGCTGAGGTGCGAAAGCGTGGGGAGCAAACAG
>4ab0fedc0fb44232a4effe4d90608bd7
GGAATTTTGCGCAATGGGCGAAAGCCTGACGCAGCAACGCCGCGTGAGGGATGAAGGCCTTCGGGTCGTAAACCTCTGTCGGGAGGGAAGAAAGGTAAACGTTCAAATAGGGCGAGTGCTTGACGGTACCTCCAAAGGAAGCACCGGCTAACTCCGTGCCAGCAGCCGCGGTAATACGGAGGGTGCGAGCGTTGTTCGGAATCATTGGGCGTAAAGCGCGTGTAGGCGGCTTGGTAAGTCGGGTGTGAAAGCCCGGGGCTCAACCCCGGAACTGCACTCGATACTGCCTGGCTAGAGTCCCGGAGAGGAAGGCGGAATTCCCGGTGTAGAGGTGAAATTCGTAGATATCGGGAGGAACACCAGTGGCGAAGGCGGCCTTCTGGACGGTGACTGACGCTGAGACGCGAAAGCGTGGGGAGCAAACAG
>05a94290f107252c1627ad08b392da89
CGAATCTTCCGCAATGCGCGAAAGCGTGACGGAGCAATGCCGCGTGTAGGATGAAGCCCCTCGGGGTGTAAACTACTGTCAGGGTTTAGCAACACAATGAGCAGACCCAAAGGAAGGGCCGGCTAACTTCGTGCCAGCAGCCGCGGTAACACGAAGGGCCCGAGCGTTGCGCGGAATCACTGGGCTTAAAGCGTACGCAGGTGGACATGCAGGCGTTTTGTGAAAGCCCTCGGCTCAACCGAGGAATTGCTTGACGAACCGCATGTCTTGAGGCAGGTAGGGGCCGTCGGAACGATAGGTGGAGTGGTGAAATGCGTTGATATCTATCGGAACGCCGAAGGAGAAATCAGGCGGCTGGGCCTGTCCTGACACTCATGTACGAAAGCGTGGGGAGCGAACGG
>11c01aa0b9c98d95e1a1df69e6d28f7e
AGAATCTTTGTCAATGGACGAAAGTCTGAACAAGCGATGCCGCGTGCGGGATGAAGGCCTTCGGGTTGTAAACCGCTGTCAGAGGGAAGCAAATTTTGAGCGATCCTCAGAGGAAGCCCGGGCTAAGTTCGTGCCAGCAGCCGCGGTAACACGAACCGGGCGAACGTTATTCGGAATTACTGGGCTTAAAGGGTGCGTAGGCGGCGCTTCAAGTCGGGTGTGAAATCCCACGGCTCAACCGTGGAACTGCGCCCGAAACTGGAGTGCTCGAGGGAGATAGAGGTGAGCGGAACGAATGGTGGAGCGGTGAAATGCGTTGATATCATTCGGAACACCCGTGGCGAAAGCGGCTCACTGGGTCTCTTCTGACGCTGAGGCACGAAAGCTAGGGGAGCGAACGG
>f212bbaa2490a72dee4b67d5d78604c3
AGAATCATTCGCAATGGGCGAAAGCCTGACGGTGCGACGCCGCGTGGAGGATGACGGCCCTAGGGTTGTAAACTCCTGTCATCAGAGAGTAATGCTTCAGTCAGTAACTGGGCTGGAGAGTGATAGTATCTGAAGAGGAAGGGACGGCTAACTTCGTGCCAGCAGCCGCGGTAATACGAAGGTCCCAAGCGTTGTTCGGATTTACTGGGCGTAAAGCGTCTGTAGGCGGCAAGGTAAGTCAGATGTGAAATTCCGGGGCTCAACCTCGGAACTGCATCCGATACTGCCTTGCTAGAGTATTGGAGGGGCATCTGGAATTCACGGTGTAGCAGTGAAATGCGTAGATATCGTGAGGAACACTAGTGGCGAAGGCGAGATGCTGGACAATTACTGACGCTGAGAGACGAAGGCCAGGGTAGCGAAAAG
>594d2ab85c2cd47bb3fb88d28dc07153
GGAATATTGGACAATGGGGGAAACCCTGATCCAGCCATGCCGCGTGAGTGATGAAGGCCTTAGGGTTGTAAAGCTCTTTCACCGGTGAAGATAATGACGGTAACCGGAGAAGAAGCCCCGGCTAACTTCGTGCCAGCAGCCGCGGTAATACGAAGGGGGCTAGCGTTGTTCGGAATCACTGGGCGTAAAGCGCGCGTAGGCGGATTGGTAAGTCAGATGTGAAATCCCGGGGCCCAACCCCGGAACTGCATTTGAAACTACCAGTCTAGAGACTCGGAGGGGGTAGCGGAATTCCTAATGTAGGGGTGAAATCCGTAGAGATTAGGAGGAACACCGGTGGCGAAGGCGGCTACCTGGACGAGTACTGACGCTGAGGTGCGAAAGCGTGGGGAGCAAACAG
>0be3b928b27091ae7b0cf9478ea0157a
GGAATATTGCGCAATGGAGGAAACTCTGACGCAGCGACGCCGCGTGGGTGACGAAGGCTTTCGGGTCGTAAAGCCCTGTCGGAGGGAACGAAATGAGCTTGGCTAATATCCAAGCTAGATGACGGTACCCTTAGAGGAATCACCGGCTAACTACGTGCCAGCAGCCGCGGTAATACGTAGGGTGAAAGCGTTGTTCGGAATTATTGGGCGTAAAGCGCGTGTAGGTGGCTAGGCAAGTTGGATGTGAAATCCCAGGGCTCAACCCTGGAAGTGCATCCAAAACTGCTTAGCTAGAGGTTGGCAGGGGAAGGTGGAATTCCTAGTGTAGAGGTGAAATTCGTAGATATTAGGAGGAATACCGGTGGCGAAGGCGACCTTCTGGACCACACCTGACACTGAGACGCGAAAGCGTGGGTAGCAAACAG
>698a172a6f9a6c6e36d62888dc820f95
GGAATATTGGACAATGGGCGCAAGCCTGATCCAGCAATGCCGCGTGTGTGAAGAAGGCCTTAGGGTTGTAAAGCACTTTCAGCGGGGAAGAAATCCTCAAGGTTAATACCCTTGAGTGTTGACATCACCCGCAGAAGAAGCACTGGCTAACTCTGTGCCAGCAGCCGCGGTAATACAGAGAGTGCGAGCGTTAATCGGAATTACTGGGCGTAAAGCGCGCGTAGGCGGGCATTTAAGTCGGATGTGAAAGCCCTGGGCTTAACCTGGGAATTGCATTCGATACTGGATGCCTAGAGTATGGTAGAGGGAAGTGGAATTTCCGGTGTAGCGGTGAAATGCGTAGATATCGGAAGGAACACTAGTGGCGAAGGCGACTTCCTGGACCAATACTGACGCTCAGGTGCGAAAGCGTGGGGAGCAAACAG
>4709e5c2203252086eca8291e1ada853
AGAATCTTTCGCAATGGGCGAAAGCCTGACGAAGCGACGCCGTGTGTGCGATGAAGGCCTTCGGGTTGTAAAGCACTTTCGCTTAGGAACAAGAGAGGTTAGCTAATATCTAACTGATTTGAGCGTACTAGGTAAAGAAGCACCGGCTAACTCCGTGCCAGCAGCTGCGGTAATACGGAGGGTGCAAGCGTTAATCGGATTTATTGGGCGTAAAGGGCGCGTAGGCGGAGAGGAAAGTTGAATGTGAAATTCCAGGGCTCAACCCTGGAACTGCATCCAAAACTTCCTTTCTAGAGGATGAGCGGAGAAAAGGGAATTCCACGTGTAGCGGTGGAATGCGTAGATATGTGGAAGAACACCGGTGGCGAAGGCGCTTTTCTAGCTTATTCCTGACGCTGAGGCGCGAAAGCAAGGGTAGCAAACAG
>fef083e40f828fb0b30e63856726bd1e
GGAATATTGCGCAATGGGCGAAAGCCTGACGCAGCCATGCCGCGTGTGTGAAGAAGGCTCTAGGGTCGTAAAGCACTTTAAGCGAGGAGGAAAGGGTGTGAGTTAATACCTCACATCTGTGACGTTACTCGCAGAATAAGCACCGGCTAACTCCGTGCCAGCAGCCGCGGTAATACGGAGGGTGCAAGCGTTAATCGGAATTACTGGGCGTAAAGCGCGCGTAGGCGGTTTGTTAAGCCAGATGTGAAAGCCCCGGGCTCAACCTGGGAACTGCATTTGGAACTGACAGGCTAGAGTACGAGAGAGGGTGGTAGAATTTCCTGTGTAGCGGTGAAATGCGTAGATATAGGAAGGAATACCGGTGGCGAAGGCGGCCACCTGGCTCGATACTGACGCTGAGGTGCGAAAGCGTGGGGAGCAAACAG
>a233723210e00ba02447a1bb88e24db6
GGAATATTGCACAATGGGCGCAAGCCTGATGCAGCCATGCCGCGTGAGTGAAGAAGGCCTTAGGGTTGTAAAACTCTTTCACCGGTGAAGATAATGACGGTAGCCGGAGAAGAAGCCCCGGCCAACTCCGTGCCAGCAGCCGCGGTAATACGGAGGGGGCTAGCGTTGTTCGGAATTACTGGGCGTAAAGCGCGCGTAGGCGGATTGGTCAGTTGGGGGTGAAATCCCGAGGCTCAACCTCGGAACTGCCCTCAATACTGCCAGTCTTGAGTTCGAGAGAGGTGAGTGGAATTCCTAGTGTAGAGGTGAAATTCGTAGATATTAGGAAGAACACCAGTGGCGAAGGCGGCTCACTGGCTCGATACTGACGCTGAGGCGCGAAAGCGTGGGGAGCAAACAG
>bb8ff961e0bf85f404efd72dd1147ac5
GGAATATTGCGCAATGGGCGAAAGCCTGACGCAGCGATACCGCGTGAGTGATGACGTCTTTCGGGATGTAAAGCTCTGTCAAGAGGGACGATTATGACGGTACCTCTAGAGGAAGCCCCGGCTAACTACGTGCCAGCAGCCGCGGTAATACGTAGGGGGCGAGCGTTATCCGGATTTATTGGGCATAAAGGGCGCGTAGGTGGGCTCTTAAGTCAGTTGTTAAAGGCATCGGCTTAACCGATGTATGCATCTGATACTGAGAGCCTAGAGGACAGTAGAGGAAAGCGGAACTCACAGTGTAGCGGTGAAATGCGTAGATATTGTGAGGAACACCAGTTGCGAAGGCGGCTTTCTGGCCTGGTCCTGACACTGAGGCGCGAAAGCGTGGGGAGCGAACGG
>d7d8bf8293ede08ea7cc5036891c9311
GGAATATTGGACAATGGGCGCAAGCCTGATCCAGCAATGCCGCGTGTGTGAAGAAGGCCTGCGGGTTGTAAAGCACTTTCAGTAGAGAAGAAAAGCTCACGGTTAATAACCAGGAGTCTTGACGTAACCTACAGAAGAAGCACCGGCTAACTCCGTGCCAGCAGCCGCGGTAATACGGAGGGTGCGAGCGTTAATCGGAATTACTGGGCGTAAAGCGCGCGTAGGCGGCTTTGTAAGTCGGATGTGAAATCCCCGGGCTTAACCTGGGAACTGCATTCGATACTGCAGAACTAGAGTATGGTAGAGGGAAGTGGAATTTCCGGTGTAGCGGTGAAATGCGTAGATATCGGAAGGAACACCAGTGGCGAAGGCGACTTCCTGGGCCAATACTGACGCTGAGGTGCGAAAGCGTGGGGAGCAAACAG
>39f458c66d457ec54f7b37301b303039
GGAATCTTAGACAATGGGCGCAAGCCTGATCTAGCCATGCCGCGTGAGCGATGAAGGCCTTAGGGTTGTAAAGCTCTTTCACCGGTGACGATAATGACGGTAGCCGGAGAAGAAGCCCCGGCTAACTCCGTGCCAGCAGCCGCGGTAATACGGAGGGGGCTAGCGTTGTTCGGAATTACTGGGCGTAAAGCGCACGTAGGCGGATTGTTAAGTCGGGGGTGAAATCCCGGGGCTCAACCCCGGAACTGCCTCCGATACTGGCAGTCTTGAGGACGGGAGAGGCGAGTGGAATGCCGAGTGTAGAGGTGAAATTCGTAGATATTCGGCGGAACACCAGTGGCGAAGGCGGCTCGCTGGCCCGTATCTGACGCTGAGGTGCGAAAGCGTGGGGAGCAAACAG
>5e8b06c4dcbc5789cc52f9efb4aec034
AGAATCTTTCGCAATGGGCGAAAGCCTGACGAAGCGACGCCGTGTGAGTGAAGAAGGCCTTCGGGTTGTAAAGCTCTTTCGCCTGGGAACAAGAGAGAGGAGCGAATAACTCCTCAATTTGAGGGTACCAAGTAAAGAAGCACCGGCTAACTCCGTGCCAGCAGCTGCGGTAATACGGAGGGTGCAAGCATTAATCGGAATTATTGGGCGTAAAGGGCGCGTAGGCGGATTCGCAAGTCAGATGTGAAATTTCGAGGCTCAACTTCGAAGCTGCATTTGAAACTGCGAGTCTGGAGGATAGACGGAGAAAACGGAATTCCACATGTAGCGGTGAAATGCGTGGATATGTGGAAGAACACCCGTGGCGAAAGCGGTTTTCTAGTTTATTCCTGACGCTGAGGCGCGAGAGCGAGGGGAGCAAACAG
>c8f7c53457704329914ae4a3356868f0
GGAATTTTGGACAATGGGGGAAACCCTGATCCAGCCATGCCGCGTGTATGAAGAAGGCCTTAGGGTTGTAAAGTACTTTTGTTAGGGAAGAAAAACTAGTTTTTAATAAAAATTAGTGATGACGGTACCTAAAGAATAAGCACCGGCTAACTACGTGCCAGCAGCCGCGGTAATACGTAGGGTGCAAGCGTTAATCGGAATTATTGGGCGTAAAGCGAGTGCAGACGGTTACTTAAGCCAGATGTGAAATCCCCAAGCTTAACTTGGGACGTGCATTTGGAACTGGGTGACTAGAGTGTGTCAGAGGGAGGTAGAATTCCACATGTAGCGGTGGAATGCGTAGAGATGTGGAGGAATACCGATGGCGAAGGCAGCCTCCTGGGATAACACTGACGTTGAGGCTCGAAAGCGTGGGGAGCAAACAG
>851820e254ac1f24e60c0fe025046fa0
GGAATATTGGACAATGGGCGAGAGCCTGATCCAGCCATGCCGCGTGCAGGATGAATGCCCTCTGGGTTGTAAACTGCTTTTATATAGGAAGAATATGCCTCATTTATGAGGTTTTGACGGTACTATACGAATAAGCACCGGCTAACTCCGTGCCAGCAGCCGCGGTAATACGGAGGGTGCAAGCGTTATCCGGATTCACTGGGTTTAAAGGGTGCGTAGGCGGCCTGGTAAGTCAGAGGTGAAATCTTTCAGCTTAACTGGAAAATTGCCTTTGATACTGCCGGGCTTGAATCAAGTAGAGGTTGCTAGAATGTGACATGTAGCGGTGAAATGCATAGATATGTCATGGAACACCAAATGCGAAGGCAGGCAACTGGACTTGTATTGACGCTGAGGCACGAAAGCGTGGGGAGCGAACAG
>c24bf00d4383f26064eca18fe79252d4
GGAATTTTGCGCAATGGGGGAAACCCTGACGCAGCAACGCCGCGTGAGTGAAGAAGGCCCTAGGGTTGTAAAGCTCTTTCGAATGGGAAGAAACAAATGACGGTACCATTAGAAGAAGCACCGGCTAACTCCGTGCCAGCAGCCGCGGTAAGACGGAGGGTGCAAGCGTTGCTCGGATTCACTGGGCGTAAAGAGCACGTAGGCGGCTCGGTAAGTCTGATGTGAAAGCCCTGGACTCAATCCAGGAAGTGCATTGGATACTGCCGAGCTTGAATGCAGGAGGGGTAAGCGGAATTCCAGGTGTAGAGGTGAAATTCGTAGATATCTGGAGGAACAACGGTGGCGAAGGCGGCTTACTGGACTGATATTGACGCTGAGGTGCGAAAGTGTGGGGAGCAAACGG
>8abbdc6b2d3d856077d4027645f8a2eb
GAGGTTCCGTTGCCACAGATTCCAGCTGAGCCACCCAGGCCATTTTTGTCGCTGTCAGAGCCAGGGCTGGAGATCAATGGATTTTTGGGTAAAAACCATGGGAAAACCATGGGAAAAATATGAAAAAATGAATTGTTACCATCTGGGAAAGATATAATTAGCTGTGGTTTAAGATCTACTATATTGTTTAATAAGTTTAATGTGGCAAAAAACTGGCCATCAATTGCACATTTCACGAGCGATTTTGGCATAACCAGAGGGTAGCTCTTCATTTACCCAACTGACCCTAGTCTTTAGCTGCGATGTTTAGAGCAGGCCCAGTGATTTCAGAACGGCGCTATTGT
>71bfcd6df5e04b10c59a340a641829f6
GGAATATTGGACAATGGGGGCAACCCTGATCCAGCAATGCCGCGTGTGTGAAGAAGGCCTGCGGGTTGTAAAGCACTTTCAGTAGAGAAGAAAAGCTCAGGGTTAATACCCCTGAGTCTTGACGTAACCTACAGAAGAAGCACCGGCTAACTCCGTGCCAGCAGCCGCGGTAATACGGAGGGTGCGAGCGTTAATCGGAATTACTGGGCGTAAAGCGCGCGTAGGCGGTTGGATTAGTCGGATGTGAAAGCCCAGGGCTTAACCTTGGAATTGCATTCGAAACTGTCCAGCTAGAGTATGGGAGAGGGAAGCGGAATTTCCGGTGTAGCGGTGAAATGCGTAGATATCGGAAGGAACACCAGTGGCGAAGGCGGCTTCCTGGACCAATACTGACGCTGAGGTGCGAAAGCGTGGGGAGCGAACAG
>6c86948a8c6e94ff590d22e1aac3ad8e
GGAATATTGCGCAATGGGCGAAAGCCTGACGCAGCCATGCCGCGTGAGTGAAGAAGGCCCTAGGGTTGTAAAACTCTTTCACCAGGGAAGATAATGACGTTACCTGGAGAAGAAGCCCCGGCTAACTCCGTGCCAGCAGCCGCGGTAATACGGAGGGGGCTAGCGTTGTTCGGAATTACTGGGCGTAAAGCGCGCGTAGGCGGATTGGTCAGTCAGAGGTGAAATCCCGAAGCTCAACTTCGGAACTGCCTTTGATACTGCCGATCTAGAGTCCGGGAGAGGTGAGTGGAATTCCTAGTGTAGAGGTGAAATTCGTAGATATTAGGAAGAACACCAGTGGCGAAGGCGGCTCACTGGCCCGGTACTGACGCTGAGGTGCGAAAGCGTGGGGAGCAAACAG
>5d58e53445dadff564a6edb986a926ec
GGAATATTGCGCAATGGGCGAAAGCCTGACGCAGCCATGCCGCGTGTGTGAAGAAGGCCTTCGGGTTGTAAAGCACTTTCAATTGGGAAGAAAAGCTCACAGTTAATACCTGTGAGCCGTGACATTACCTTTAGAAGAAGCACCGGCTAACTCCGTGCCAGCAGCCGCGGTAATACGGAGGGTGCGAGCGTTAATCGGAATTACTGGGCGTAAAGCGCGCGTAGGTGGTTTTTTAAGTCGGATGTGAAATCCCCGGGCTTAACCTGGGAACTGCACCCGATACTGGACGACTAGAGTGCGAGAGAGGGAGGTAGAATTCCACGTGTAGCGGTGAAATGCGTAGATATGTGGAGGAATACCGGTGGCGAAGGCGGCCTCCTGGCTCGACACTGACGCTGAGGTGCGAAAGCGTGGGGAGCAAACAG
>1c534a65ed0c9b63615354c26c2b4c3b
GGAATATTGCACAATGGGCGCAAGCCTGATGCAGCAACGCCGCGTGAGCGATGAAGGCTTTCGGGTCGTAAAGCTCTGTCCTCAAGGAAGAATAATGACGGTACTTGAGGAGGAAGCCCCGGCTAACTACGTGCCAGCAGCCGCGGTAATACGTAGGGGGCAAGCGTTATCCGGAATCACTGGGCGTAAAGGGTGCGTAGGCGGTTTTACAAGTCAGGAGTGAAAGGCTATGGCTCAACCATAGTGAGCTCTTGAAACTGTATGACTTGAGTGCAGGAGAGGAAAGTGGAATTCCTAGTGTAGCGGTGAAATGCGTAGATATTAGGAGGAACACCAGTGGCGAAGGCGACTTTCTGGACTGTAACTGACGCTGAGGCACGAAAGCGTGGGGAGCGAACAG
>821952d20e7c113c3dfc637d9c94b9b5
GGAATATTGGACAATGGGCGCAAGCCTGATCCAGCAATGCCGCGTGTGTGAAGAAGGCCTGCGGGTTGTAAAGCACTTTCAGTAGAGAAGAAAAGCCTACGGTTAATAACCGTGAGTCTTGACGTAACCTACAGAAGAAGCACCGGCTAACTCCGTGCCAGCAGCCGCGGTAATACGGAGGGTGCAAGCGTTAATCGGAATTACTGGGCGTAAAGCGCGCGTAGGCGGCTTTGTAAGTCGGATGTGAAAGCCCAGGGCTTAACCTTGGAATTGCATTCGATACTGCAGAACTAGAGTACGGTAGAGGGAAGTGGAATTTCCGGTGTAGCGGTGAAATGCGTAGATATCGGAAGGAACACCAGTGGCGAAGGCGACTTCCTGGGCCAGTACTGACGCTGAGGTGCGAAAGCGTGGGGAGCAAACAG
>5a8d2829a01295fd8579fa465265a729
AGAATCATTCACAATGGGGGCAACCCTGATGGTGCAACGCCGCGTGGAGGATGACGGTCCTCGGATTGTAAACTCCTGTCATCTGGGAGTAAGACCTGGGAGTTAATAGCTCACAGGGTTGATAGTACCAGAAGAGGAAGGGACGGCTAACTTCGTGCCAGCAGCCGCGGTAATACGAAGGTCCCAAGCGTTGTTCGGAATCACTGGGCGTAAAGGGTGCGTAGGCGGTATGGTAAGTCAGATGTGAAATCCCAGGGCTCAACCCTGGAACTGCATCCGATACTGCCGTACTTGAGGACCGGAGAGGAGACTGGAATTCTCGGTGTAGCAGTGAAATGCGTAGATATCGAGAGGAACACTCGTGGCGAAAGCGAGTCTCTGGACGGATCCTGACGCTGAGGCACGAAGGCCAGGGTAGCGAAAGG
>42b8f95c08ed4bb79f0b39891a0af4db
GGAATATTGCACAATGGGCGAAAGCCTGATGCAGCAACGCCGCGTGGAGGATGACACATTTCGGTGCGTAAACTCCTTTTATATAAGAAGATAATGACGGTATTATATGAATAAGCACCGGCTAACTCCGTGCCAGCAGCCGCGGTAATACGGAGGGTGCAAGCGTTATTCGGAATCACTGGGCGTAAAGGGTGCGTAGGCGGTTTGGAAAGTCAGATGTGAAAGCCTACAGCTTAACTGTAGAACTGCATTTGAAACTTCCAGACTAGAATACTGAAGGGGCAGATGGAATTAGTGGTGTAGGGGTAAAATCCGTAGATATCACTAGGAATACCGAAAGCGAAAGCGATCTGCTGGGAAGTTATTGACGCTGAGGCACGAAAGCGTGGGGAGCAAACGG
>5bb8461182ca454b95d6928a1b872a47
GGAATATTGGACAATGGGCGCAAGCCTGATCCAGCCATGCCGCGTGAGTGAAGAAGGCCTTAGGGTTGTAAAGCTCTTTCGCTAGGGAAGATAATGACGGTACCTAGTAAAGAAGTCCCGGCTAACTCCGTGCCAGCAGCCGCGGTAATACGGAGGGGACTAGCGTTGTTCGGAATTACTGGGCGTAAAGAGTACGTAGGCGGCTATGCAAGTTGGGTGTGAAAGCCCGGGGCTCAACCCCGGAACTGCACTCAAAACTGTGTAGCTAGAGATCAGAAGAGGTAAGTGGAATTCCCAGTGTAGAGGTGAAATTCGTAGATATTGGGAAGAACACCAGTGGCGAAGGCGGCTTACTGGTCTGATACTGACGCTGAGGTACGAAAGCGTGGGGAGCAAACAG
>77ef5e3f2bdecbb682841ba246964f9c
AGAATCATTCACAATGGGCGAAAGCCTGATGATGCGACGCCGTGTGAGCGATGAAGGCCTTAGGGTTGTAAAGCTCTTTCGCAAGGGAATAAGGGATTCCGGTTAATACCCGGATGACTTGAAGGTACCTTGTAAAGAAGCACCGGCTAACTCCGTGCCAGCAGCTGCGGTAATACGGAGGGTGCGAGCATTAATCGGATTTATTGGGCGTAAAGAGCGCGTAGGCGGACTAGTAAGTCAGACGTGAAAGCCCGGAGCTCAACTCCGGAATTGCATTTGAAACTACTAGCCTTGAGGATAGGCGGAGATGACGGAATTCCACGTGTAGCGGTGAAATGCGTAGATATGTGGAAGAACACCGGTGGCGAAGGCGGTCATCTAGCTTACTCCTGACGCTGAGGCGCGAAAGCAAGGGGAGCGAACAG
>e6be6fe6773ed3a3534d073a0bd6bc2f
GGAATATTGGTCAATGGACGCAAGTCTGAACCAGCCATGCCGCGTGCAGGAAGAATGCCCTACGGGTTGTAAACTGCTTTTATTTGGGAAGAAACCCCCCTACGTGTAGGGGGCTGACGGTACCAAACGAATAAGGACCGGCTAACTCCGTGCCAGCAGCCGCGGTAATACGGAGGGTCCAAGCGTTATCCGGAATCATTGGGTTTAAAGGGTTCGCAGGCGGTTCTTTAAGTCAGTGGTGAAAGCCCACAGCTCAACTGTGGAACTGCCATTGATACTGAAGAACTTGAATTTAGTTGGAGTAGGCGGAATGTGTAGTGTAGCGGTGAAATGCTTAGATATTACACAGAACACCGATAGCGAAGGCAGCTTACTAAACTTGAATTGACGCTCATGAACGAAAGCGTGGGGAGCGAACAG
>8389b436cc3e2b4c85744a2973e8cfdd
GGAATATTGCGCAATGGGCGAAAGCCTGACGCAGCCACGCCGCGTGAAGGAAGACACCCCTACGGGGCGTAAACTTCTTTTATGTGAGAAGAAGACCCTAGTCGCTAGGGTTTGACGGTATCACATGAATAAGCACCGGCTAACTCCGTGCCAGCAGCCGCGGTAATACGGAGGGTGCAAGCGTTGTCCGGAATCACTGGGTGTAAAGGGTGTGTAGGCGGGACAGTAAGTCAGAGGTGAAATCCCACGGCTCAACCGTGGAACTGCCTTTGATACTGCTGTTCTTGAATATCGGAGGGGTAGCTGGAATTCGTGGTGTAGCGGTGAAATGCGTAGATATCACGAGGAACACCAGAGGCGTAGGCGGGCTACTGGACGATTATTGACGCTGAGGCACGAAAGCGTGGGGAGCAAACAG
>f63f3f1b4ec198818d9a458c5afc3534
AGAATCTTCCGCAATGGGCGAAAGCCTGACGGAGCGACGCCGCGTGGAGGAAGAAGGCCTTCGGGTTGTAAACTCCTGTCAGAGTTTAAGAATGCGCACGCGCTAATATCGTGTTGCGTTGACAAAGGACTCAAAGGAAGCCACAGCTAACTTCGTGCCAGCAGCTGCGGTAATACGAAGGTGGCGAGCGTTGTTCGGATTCACTGGGCATAAAGGGCGCGTAGGCGGTCCTGTAAGCGGAGGGTGAAATCCCGGAGCTCAACTCCGGAACTGCTCTCCGAACTGCAGGGCTAGAGGACGAGAGGGGGCTTTGGAACTCTAGGTGGAGCGGTGAAATGCGTAGATATCTAGAGGAACGCCGGTGGCGAAAGCGAAAGTCTGGCTCGTTTCTGACGCTGAGGCGCGAAAGCGTGGGTAGCAAACAG
>50fea02e8a1e7bb81edc6e5a52f5c77b
GGAATATTGGGCAATGGAGGCAACTCTGACCCAGCCATGCCGCGTGCAGGAAGACTGCCCTATGGGTTGTAAACTGCTTTTATACGGGAAGAAACAGTCCTACGTGTAGGACCTTGACGGTACCGTAAGAATAAGCATCGGCTAACTCCGTGCCAGCAGCCGCGGTAATACGGAGGATGCAAGCGTTATCCGGAATCATTGGGTTTAAAGGGTCCGTAGGTGGATTAATAAGTCAGAGGTGAAATCCTGCAGCTCAACTGTAGAACTGCCTTTGATACTGTTAATCTTGAGTCATTATGAAGTAGTTAGAATGAGTAGTGTAGCGGTGAAATGCATAGATATTACTCAGAATACCGATTGCGAAGGCAGATTACTAATAATGTACTGACACTGAGGGACGAAAGCGTGGGGAGCGAACAG
>65e1de9f5908da95eb216b143c37076a
CGAATATTCCGCAATGCGCGAAAGCGTGACGGAGCAATGCCGCGTGCAGGATGAAGCCTTTCGGGGTGTAAACTGCTGTCAGGGTACAAGAACACAATGACTATACCCAAAGGAAGGGCCGGCTAACTTCGTGCCAGCAGCCGCGGTAATACGAAGGGCCCGAGCGTTAATCGGAATCACTGGGCTTAAAGCGTACGCAGGCGGGTGTGCAGGCATCTTGTGAAATCCCTCGGCTCAACCGAGGAATTGCTCGGTGAACCGCACACCTTGAGGCAGGTAGGGGTTGTCGGAACGCTAGGTGGAGTGGTGAAATGCGTTGATATCTAGCGGAACGCCAAAGGAGTAATCAGGCAACTGGGCCTGTCCTGACGCTGAGGTACGAAAGCGTGGGGAGCGAACGG
>3c4aa713cfe8cb5208f195c9a68d1b63
GGAATATTCGGCAATGCGCGCAAGCGTGACCGAGCGACGCCGCGTGCGGGATGAAGGCCCTTTGGGTTGTAAACCGCTGTCACAGGTGAACAAATCATTGAGGTTTAATAGATCTTGATGTTGAGCTAAGCCTGAGAGGAAGCCCCCGCTAATCACGTGCCAGCAGCGGCGGTAAGACGTGAGGGGCAAACGTTGTTCGGTGTCACTGGGCTTAAAGAGCACGTAGGCGGCTTGACAAGTAAGGTGTGAAAGCCCACGGCTTACCCGTGGAATTGCGCCTTATACTGTCAGGCTTGAGTATCAGAGGGGTAGGAGGAACTCTAGGTGTAGCGGTGAAATGCGTAGATATCTAGGGGAAGGCCGATGGCGAAGGCGTCCTACTGGCTGATCACTGACGCTGAGGTGCGAAAGCGTGGGTAGCGAACAG
>ebc2f757e36fb74f9c6c192f7f3a0c9b
GGAATATTGCGCAATGGGCGAAAGCCTGACGCAGCAACGCCGCGTGTGGGATGACAGCTTTCGGGTTGTAAACCACTTTCAGGGATGACGAAAATGACGGTAATCCCAGAAGAAGGTCCGGCCAACTACGTGCCAGCAGCCGCGGTAACACGTAGGGACCGAGCGTTGTCCGGATTTATTGGGCGTAAAGAGCTCGTAGGCGGTTCCGTAAGTCGGATGTGAAAACTCAGGGCTCAACCCTGAGACGCCATCTGATACTGCGGTGACTAGAGTCCGGTAGGGGAGCATGGAATTCCTGGTGTAGCGGTGGAATGCGCAGATATCAGGAGGAACACCAATGGCGAAGGCAGTGCTCTGGGCCGGTACTGACGCTGAGGAGCGAAAGCATGGGGAGCAAACAG
>d4e26ef92fd934d703098482bd314d14
AGAATCTTCGGCAATGGGCGAAAGCCTGACCGAGCGATGCCGCGTGCGGGATGAAGGCCCTCGGGTTGTAAACCGCTGTCAGTTGGGAGGAAGGCTTCGTGAAGAGCGAAGTTTGACCTATCTTCAGAGGAAGTCCGGGCTAAGTTCGTGCCAGCAGCCGCGGTAACACGAACCGGACAAACGTTATTCGGAATTATTGGGCTTAAAGGGTGCGTAGGCGGCTTAGTAGGTGGGGTGTGAAATCCCTCGGCTCAACCGAGGAACTGCGCCCCAAACCACTAGGCTAGAGGGAGACAGAGGTAAGCGGAACTGATGGTGGAGCGGTGAAATGCGTTGATATCATCAGGAACACCGGTGGCGAAAGCGGCTTACTGGGTCTCTTCTGACGCTGAGGCACGAAAGCTAGGGTAGCGAACGG
>33889d056556682be76a7638a045e3fb
GGAATATTGGACAATGGGGGCAACCCTGATCCAGCAATGCCGCGTGTGTGAAGAAGGCCTGCGGGTTGTAAAGCACTTTCAGCAGAGAAGAAAAAATCCGGGACTAATATTCCTGGATCTTGACGTAACCTGCAGAAGAAGCACCGGCTAACTCCGTGCCAGCAGCCGCGGTAATACGGAGGGTGCGAGCGTTAATCGGAATTACTGGGCGTAAAGCGCGCGTAGGCGGTCTGGTCAGTCGGATGTGAAAGCCCCGGGCTTAACCTGGGAATTGCATTCGATACTGCCAAACTAGAATGTTGGAGAGGGAAGTGGAATTTCCGGTGTAGCGGTGAAATGCGTAGATATCGGAAGGAACACCAGTGGCGAAGGCGGCTTCCTGGCCAAACATTGACGCTGAGGTGCGAAAGCGTGGGTAGCGAACAG
>e646af640c49661e21431e100a64724d
GGAATATTGGACAATGGGGGCAACCCTGATCCAGCAATGCCGCGTGTGTGAAGAAGGCCTGAGGGTTGTAAAGCACTTTCAGTTGGGAGGAAGGCTATTGCGTTAATATCGCAGTAGATTGACGTTACCGACAGAAGAAGCACCGGCTAACTCTGTGCCAGCAGCCGCGGTAATACAGAGGGTGCTAGCGTTAATCGGAATTACTGGGCGTAAAGGGTGTGTAGGTGGTTTTATAAGTTAGATGTGAAATCCCGGAGCTCAACTTCGGAATTGCGTTTGATACTGTAGAACTAGAGTACTGCAGAGGGTGGTAGAATTTCCAGTGTAGCGGTGAAATGCGTAGATATTGGAAGGAATACCGGTGGCGAAGGCGACCACCTGGGCAGATACTGACACTGAGACACGAAAGCGTGGGTAGCGAACAG
>9a0aff16f580e766ef9a2f580e1cdc1e
GGAATATTGGTCAATGGGCGCAAGCCTGAACCAGCTATGCCGCGTGCAGGATGAAGGCCTTCAGGTCGTAAACTGCTTTTATGCGAGAAAAATAAGCTTCTGCGGAAGTTAATGATGTTATCGCATGAATAAGCACTGGCTAACTCCGTGCCAGCAGCCGCGGTAAGACGGAGGGTGCAAGCGTTATCTAGATTTACTGGGTTTAAAGGGTACGTAGGCTGTTTTATAAGTCAGTGGTGAAAACTAGCAGCTCAACTGTTAAAGTGCCATTGATACTGTAAAACTTGAGTATAGTAGAAGTGGGTGGAATTCTACATGTAGCGGTGAAATGCATAGATATGTAGAGGAACGCCAATAACGAAGGTAACTCACTAGGCTATTACTGACGCTGAGGTACGAAAGCGTGGGGAGCAAACAG
>bd27e390ccb6cebc3581db02f781b3cd
GGAATATTGGACAATGGGCGAAAGCCTGATCCAGCAACGCCGCGTGGAGGATGAAGGCCCTCGGGTTGTAAACTCCTGTCAGGTGGGACGAAAAGACGTCGGCAAATAACCGGCGTCCTTGACGGTACCACCGGAGGAAGCCCCGGCTAACTCCGTGCCAGCAGCCGCGGTAATACGGAGGGGGCAAGCGTTATTCGGAATCATTGGGCGTAAAGGGCGCGTAGGCGGCTTGGCAAGTCAGGGGTGAAATCCCTCGGCTCAACCGAGGAACTGCCTCTGAAACTGTCTGGCTTGAGGCCGGGAGAGGGTAGTGGAATTCCCAGTGTAGCGGTGAAATGCGTAGATATTGGGAGGAACACCGGTGGCGAAGGCGGCTACCTGGACCGGTTCTGACGCTGAGGCGCGAAAGTGTGGGGAGCAAACAG
>405b857d6df47b1b0b4047f5b9bd70d9
GGAATATTGCACAATGGGGGCAACCCTGATGCAGCAATGCCGCGTGAGTGAAGAAGGCTTTCGAGTTGTAAAGCTCTTTTCTGTGGGAAGAGAGAGGACGGTACCACAGGAATAAGTCCCGGCTAACTACGTGCCAGCAGCCGCGGTAAAACGTAGGGGGCGAGCGTTATCCGGAATTATTGGGCGTAAAGCGCGTGTAGGCGGTTATATAAGTTGGTTGTGAAAGCTCCCGGCTCAACTGGGAGAGGTCAATCAAAACTGTATGACTTGAGGCAGGTAGAGGGACATGGAATTCCTGGTGTAGTGGTGGAATGCGTAGAGATCAGGAGGAACCTCAGAGGCGAAAGCGATGTCCTGGACCTGACCTGACGCTGAGATGCGAAAGCGTGGGTAGCGAACGG
>d4d1cc1a07227fb14bc98776d3c1ce64
GGAATCTTCCGCAATGGACGAAAGTCTGACGGAGCGACACCGCGTGCAGGATGACACCCCTTGGGGCGTAAACTGCTTTTCTGAGTGAAGACATTCAGACGTTAACTCAGGAATAAGCACCGGCTAATTACGTGCCAGCAGCCGCGGTAATACGTAAGGTGCGAGCGTTATCCGGAATTATTGGGCGTAAAGCGTCCGCAGCCGGACTAGTAAGTCTGATGTTAAATCCCGCAGCTCAACTGCGGAATCGTATCGGAAACTACTAGTCTAGAGTCATGCAGAGGTACGTGGAATTCGTGGTGTAGGGGTAAAATCCGTTGATACCACGAGGAACACCAAAAGCGAAGGCAGCGTACTGGGCATGTACTGACGGTCAGGGACGAAAGCGTGGGGAGCAAAAAG
>3a3e4ca24537185e8d5a9e21d5586d3a
GGAATATTGGACAATGGGGGAAACCCTGATCCAGCCATGCCGCGTGAGTGAAGAAGGCCCTAGGGTTGTAAAACTCTTTCAGTCGTGACGATGATGACGGTAGCGACAGAAGAAGCACCGGCTAACTCCGTGCCAGCAGCCGCGGTAATACGGAGGGTGCTAGCGTTGTTCGGAATTACTGGGCGTAAAGCGCACGTAGGCGGTCTATCTAGTTAGAGGTGAAAGGCCTGGGCTCAACCTGGGAACTGCCTTTAATACTGGTAGGCTAGAGTCCGGGAGAGGGTAGCGGAATTCCAAGTGTAGAGGTGAAATTCGTAGATATTTGGAAGAACACCGGTGGCGAAGGCGGCTACCTGGACCGGCACTGACGCTGAGGTGCGAAAGCGTGGGGAGCGAACAG
>8f260c9514b5575ac4de0e2bdded2ce9
AGAATCTTCCACCAATGCGGGAAACCGTGATGGAGCGACGCCGCGTGTGCGATGAAGGCCCTCGGGTTGTAAAGCACTGTCAGTTAACCCTAATCCCCTGGGGTGAATAGCTTTCAGGGTTGAAGTGTTAGCAGAGGAAGCACCGGCTAAATCCGTGCCAGCAGCCGCGGTAATACGGATGGTGCAAGCGTTATTCGGAATCACTGGGCATAAAGGGCACGTAGGCGGCGTCGTAAGTCAGTGGTGAAATCCCCCGGCTCAACCGGGGAACTGCCATTGATACTGCGGTGCTAGAGTGTGGGAGGGGCAGACGGAATTCCAGGTGGAGCGGTGAAATGCGTAGATATCTGGAGGAACGCCAGGGGCGAAAGCGGTCTGCTGGCCCACAACTGACGCTGAGGTGCGAAAGCTAGGGGAGCAAACAG
>d341eab26ebb3aba6647be3167c8e5a1
AGAATCTTCGGCAATGGGCGCAAGCCTGACCGAGCGACGCCGCGTGCGGGATGAAGGCCTTCGGGTTGTAAACCGCTGTCAGAGGTTAGGAAATGCTAGGGGGTTCTCCCTCTAGTTTGACCGATCCTCAGAGGAAGTACGGGCTAAGTTCGTGCCAGCAGCCGCGGTAACACGAACCGTACGAACGTTATTCGGAATCACTGGGCTTAAAGAGTGCGTAGGCGGCTTGGCAGGTTGGGTGTGAAAGCCCTCGGCTCAACCGAGGAATTGCGCCCAAAACCGCTAAGCTTGAGGGAGATAGAGGAGAGCGGAACTGATGGTGGAGCGGTGAAATGCGTTGATATCATCAGGAACACCGGTGGCGAAAGCGGCTCTCTGGGTCTCTTCTGACGCTGAGGCACGAAAGCTAGGGGAGCGAACGG
>38bb92eb6010feaae0db531ed9abba7c
GGAATCTTGGACAATGGGCGCAAGCCTGATCCAGCCATGCCGCGTGAATGATGAAGGCCTTAGGGTTGTAAAATTCTTTCAGCAGGGAAGATAATGACGGTACCTGCAAAAGAAGCCCCGGCTAACTCCGTGCCAGCAGCCGCGGTAATACGGAGGGGGCTAGCGTTGTTCGGAATTACTGGGCGTAAAGCGCTCGTAGGCGGATTGGTCAGTCAGAGGTGAAAGCCCAGGGCTCAACCTTGGAACTGCCTTTGATACTGCCAATCTAGAGTTCGGGAGAGGTGAGCGGAATTCCGAGTGTAGAGGTGAAATTCGTAGATATTCGGAGGAACACCAGAGGCGAAGGCGGCTCACTGGACCGATACTGACGCTGAGGAGCGAAAGCGTGGGGAGCAAACAG
>9c515f353e677c7abd333eddd33fccf7
GGAATATTGGACAATGGGCGAAAGCCTGATCCAGCAATGCCGCGTGTGTGAAGAAGGCCTGCGGGTTGTAAAGCACTTTCAGTAGGGAGGAAAGGTTTGTATTTAATAGATGCAAGCTGTGACGTTACCTACAGAAGAAGCACCGGCTAACTCCGTGCCAGCAGCCGCGGTAATACGGAGGGTGCAAGCGTTAATCGGAATTACTGGGCGTAAAGCGCGCGTAGGTGGTTTGTTAAGTTGGCTGTGAAAGCCCCGGGCTTAACCTGGGAGGGTCAGCCAATACTGGCAAACTAGAGTGCAGTAGAGGGTAGTGGAATTTCTGGTGTAGCGGTGAAATGCGTAGATATCAGAAGGAACATCGATGGCGAAGGCAGCTACCTGGACTGACACTGACACTGAGGTGCGAAAGCGTGGGGAGCGAACAG
>ea5827375e0bbd35fcbf961a01480e4d
GGAATATTGCACAATGGAGGAAACTCTGATGCAGCGACGCCGCGTGAGTGAAGAAGGTCTTCGGATTGTAAAGCTCTGTTCTTAGGGAGTAAGAAAGTGAAAGTACCTAAGAAGAAAGGGACGGCTAACTTCGTGCCAGCAGCCGCGGTAATACGAAGGTCCCAAGCGTTGTTCGGAATCATTGGGCGTAAAGCGGGTGTAGGTGGTTTTACAAGTCAGAGGTGAAAGCCCAGGGCTCAACCCTGGAAGTGCCTTTGAAACTGTAGAACTTGAATGTGAGAGAGGGTGCTAGAATTCCTGGTGTAGTGGTGAAATACGTAGAGATCAGGAGGAATTCCGGTGGCGAAGGCGTGTGCCTGGCTCAACATTGACACTCAGACCCGAAAGCGTGGGGATCAAACAG
>789b2dfb509ce5b49ef65c2abf5c6ef3
GGAATATTGCACAATGGGCGAAAGCCTGATGCAGCGACGCCGCGTGGAGGATGAAGGATTTCGGTTCGTAAACTCCTGTTAAGTGGGAAGAAAAGCTTGCGAGTAATATGCGCAAGTGTTGACGGTACCACTAGAGAAAGCTCCGGCTAACTTCGTGCCAGCAGCCGCGGTAATACGAGGGGAGCAAGCGTTATTCGGAATAACTGGGCGTAAAGGGCGTGTAGGCGGCCTATTAAGTCAGTTGTTAAATTTTCCGGCCCAACCGGAAGTCGGCAATTGAAACTGATAGACTAGAGTATGGAAGAGAGGAGTGGAATTATCGGAGTAGCGGTAAAATGCGTAGATCTCGATAGGAACACCGATTGCGAAGGCAGCTCTTTGGTCCATTACTGACGCTGAGGCGCGAAAGCGTGGGTAGCAAACAG
>3928d874e579f1772370df26e9eb4fcc
AGAATCTTTGTCAATGGACGAAAGTCTGAACAAGCGATGCCGCGTGCGGGATGAAGGCCTTCGGGTTGTAAACCGCTGTCAGAGGGGAGCAAATTTTGAGCGATCCTCAGAGGAAGCCCGGGCTAAGTTCGTGCCAGCAGCCGCGGTAACACGAACCGGGCAAACGTTATTCGGAATCACTGGGCTTAAAGGGTGCGTAGGCGGCACTGTCAGTCGGGTGTGAAATCCCCCAGCTCAACTGGGGAACTGCGCCCGATACTGCAGCGCTTGAGGAAGATAGAGGTGAGCGGAACGAATGGTGGAGCGGTGAAATGCGTTGATATCATTCGGAACACCCGTGGCGAAGGCGGCTCACTGGGTCTTTTCTGACGCTGAGGCACGAAAGCTAGGGGAGCGAACGG
>7df6908666869651303675efe682740c
CGAATATTCCACAATGGACGAAAGTCTGATGGAGCAATGCCGCGTGTGGGATGAAGCATCTAGGTGTGTAAACCACTGTCAGGAGCTAGGAACACAATGACCAGCTCCAAAGGAAGGGCCGGCTAACTTCGTGCCAGCAGCCGCGGTAATACGAAGGGCCCGAGCGTTGCGCGGAATCACTGGGCTTAAAGCGTGCGCAGGCGGATATTCAAGTACCTTGTGAAATCCCACGGCTCAACCGTGGAACTGCTTGGTATACTGTCTATCTTGAGGTCGGTAGGGGCCATCGGAACGATAGGTGGAGCGGTGAAATGCGTAGATATCTATCGGAACGCCTAAGGCGAAGGCAGATGGCTGGGCCGATTCTGACGCTCATGCACGAAAGCGTGGGGAGCGAACGG
>c685b256bf3ae98aeaedbd405b5e6db7
GGAATTTTGGGCAATGGGGGCAACCCTGACCCAGCAACGCCGCGTGAGGGATGAAGGCCCTCGGGTCGTAAACCTCTGTCGGGAGGGAAGAACGTCTTGCAGGTGAATAATCTGCAGGGTTGACGGTACCTCCAAAGGAAGCACCGGCTAACTCCGTGCCAGCAGCCGCGGTAATACGGAGGGTGCAAGCGTTGTTCGGAATCATTGGGCGTAAAGCGCGCGTAGGCGGCTTGGTAAGTCGGATGTGAAATCCCGGGGCCCAACCCCGGAACTGCATTCGATACTGCCTCGCTAGAGTCCCGGAGAGGAAGGCAGAATTCCCGGTGTAGAGGTGAAATTCGTAGATATCGGGAGGAATACCAGTGGCGAAGGCGGCCTTCTGGACGGTGACTGACGCTGAGGTGCGAAAGCGTGGGGAGCAAACAG
>369a15b3929ac411da865f2f6011414f
AGAATCTTCCGCAATGGACGAAAGTCTGACGGAGCGATGCCGCGTGCGGGATGAAGGCCCTCGGGTTGTAAACCGCTGTCAGTGGGGTGGAAATCGTTGGGGGTTCTCCCCCTTCGTTGACCTAACCGCAGAGGAAGTCCGGGCTAAGTACGTGCCAGCAGCCGCGGTAACACGTACCGGACGAACGTTATTCGGAATCACTGGGCTTAAAGAGTGCGTAGGCGGCCATGTAGGTGAGATGTGAAATCCCACGGCTCAACCGTGGAACTGCGTTTCAAACCACATGGCTTGAGGGAGACAGGGGTGAGCGGAACTGATGGTGGAGCGGTGAAATGCGTTGATATCATCAGGAACACCGGTGGCGAAGGCGGCTCACTGGGTCTCTTCTGACGCTGAGGCACGAAAGCTAGGGTAGCGAACGG
>c41c4fc3eaa18f4af5a6efeccc83e5f0
AGAATCTTCCGCAATGGACGAAAGTCTGACGGAGCGACGCCGCGTGCGGGATGAAGGCCTTCGGGTTGTAAACCGCTGTCAGAGGGGAGCAAATTTTGAGCGATCCTCAGAGGAAGCACAGGCTAAGTTCGTGCCAGCAGCCGCGGTAATACGAACTGTGCAAACGTTATTCGGAATCACTGGGCTTAAAGGGTGCGTAGGCGGGTTTAAAGGTCTGATGTGAAAGCCCACGGCTCAACCGTGGAATTGCGTTGGAAACCATAAGCCTTGAGGAGATCAGAGGTGAGCGGAACTGATGGTGGAGCGGTGAAATGCGTTGATATCATCAGGAACACCGGTGGCGAAAGCGGCTCGCTGGGATCTTTCTGACGCTGAGGCACGAAAGCTAGGGGAGCGAACGG
>3436b93b8b5fd511265c59062d4c161e
GGAATCTTGGACAATGGGCGCAAGCCTGATCCAGCCATGCCGCGTGAGTGAAGAAGGCCTTAGGGTTGTAAGACTCTTTCGCCGGTGAAGATAATGACGGTAGCCGGAGAAGAAGCCCCGGCTAACTTCGTGCCAGCAGCCGCGGTAATACGAAGGGGGCTAGCGTTGTTCGGAATTACTGGGCGTAAAGCGCACGTAGGCGGGTTAGTAAGTTGAGGGTGAAATCCCGGGGCTCAACCTCGGAACTGCCTTCAAAACTACTAGCCTAGAGATCAGTAGAGGCGAGCGGAATACCGAGTGTAGAGGTGAAATTCGTAGATATTCGGTGGAACACCAGTGGCGAAGGCGGCTCGCTGGACTGATACTGACGCTGAGGTGCGAAAGCGTGGGGAGCAAACAG
>30a7e91beb059420ac807280f19f3775
GGAATATTGGACAATGGGCGAGAGCCTGATCCAGCAATACCGCGTGTGTGAAGAAGGCCTGCGGGTTGTAAAGCACTTTCAGCGAGGAGGAAGTGTGGTAGGTTAAGAGCCTATTGCATTGACGTTACTTGCAGAAGAAGCACCGGCTAACTCTGTGCCAGCAGCCGCGGTAATACAGAGGGTGCGAGCGTTAATCGAAATTACTGGGCGTAAAGCGTGCGTAGGCGGAATAATAAGTCGGATGTGAAAGCCCTGGGCTTAACCTGGGATTGTCATACGATACTGTTATTCTGGAGTATGGTAGAGGGTAGTGGAATTTCCGGTGTAGCGGTGAAATGCGTAGATATCGGAAGGAACACCAGTGGCGAAGGCGGCTACCTGGACTGATACTGACGCTGAGGTACGAAAGCGTGGGGAGCGAACAG
>df202edb6cb4c2e762048b222282f182
AGAATCATTCACAATGGGCGAAAGCCTGATGGTGCGACGCCGCGTGGAGGATGACGGTCCTAGGATTGTAAACTCCTGTCATCAGGGAGTAAAGCACAGGCGTTAATAGCGTCTCGTGCCTGATAGTACCTGAAGAGGAAGGGGCGGCTAACTCCGTGCCAGCAGCCGCGGTAACACGGAGGCCCCGAGCGTTGTTCGGATTTACTGGGCGTAAAGCGTGCGTAGGCGGCGAGGTAAGTCAGATGTGAAATCCCGGAGCTCAACTCCGGAACTGCATCCGATACTGCCTTGCTAGAGGGCTGGAGAGGAAACTGGAATGGGTGGTGTAGCAGTGAAATGCGTGGATATCACTCGGAAGACCAATGGCGAAGGCAGGTTTCTGGACAGTTCCTGACGCTGAGGCACGAAGGCCAGGGTAGCGAAAAG
>551a57bc04e5fb8ed93adac7d6e28887
AGAATCTTCCGCAATGGGCGAAAGCCTGACGGAGCGACGCCGCGTGCGGGATGAAGGCCCTTGGGTTGTAAACCGCTGTCAGGGGGGATGAAAGCCGCAAGGCTTGACAGAGCCCCAGAGGAAGCACGGGCTAAGTTCGTGCCAGCAGCCGCGGTAAGACGAACTGTGCGAACGTTATTCGGAATCACTGGGCTTACAGGGTGCGTAGGCGGCTTGAAAAGTAGGGTGTGAAATCCCCCGGCCCAACCGGGGAACTGCGCTCTAAACTATCAGGCTTGAGTAAGCTAGGGGTGCACGGAACTTCCAGTGGAGCGGTGAAATGTGTTGATATTGGAAGGAACACCAGAGGCGAAAGCGGTGCACTGGGGCTTAACTGACGCTGAGGCACGAAAGCCAGGGGAGCGAACGG
>c5202e9005d0eafc0d19200783ab187b
AGAATCTTCCGCAATGGCCGAAAGGCTGACGGAGCGACGCCGCGTGTAGGAAGACGCCCTTCGGGGTGTAAACTACTTTTCTCAGGGAAGAATTCGTGACGGTACCTGAGGAATAAGAGGGTGCTAACTCTGTGCCAGCAGCAGCGGTAATACAGAGCCCTCGAGCGTTATCCGGATTCATTGGGCGTAAAGCGTCCGCAGGTGGTTTAGTAAGTCAATGGTCAAATCCTCGGGCCTAACTCGAGAACTGCCGTTGATACTGCTAAACTTGAGGCTGGGAGAGGTAAGCGGAACTGCAGGTGTAGTAGTAAAATGCGTTGATATCTGCAGGAACACCAAAGGCGAAGGCAGCTTACTGGAACAGTTCTGACACTCATGGACGAAAGCGTGGGTAGCGAATGG
>888d56e2d55a57db7fd706ddc74bff04
GGAATTTTGGACAATGGGGGCAACCCTGATCCAGCAACGCCGCGTGAATGAAGAAGGCCCTAGGGTTGTAAAGTTCTTTTGTCTGGGAGCAAAGGCCAGCTGTGAATAACAGTTGGAGATGAGAGTACCAGAAGAATAAGCACCGGCTAACTACGTGCCAGCAGCCGCGGTAATACGTAGGGTGCGAGCGTTAATCGGAATTACTGGGCGTAAAGCGTGCGCAGGCGGATATATAAGTTAGATGTGAAATACCTGAGCTTAACTTGGGAGGTGCATTTAAGACTATATGTCTAGAGTTTGTCAGAGGGGGGTAGAATTCCAAGTGTAGCAGTGAAATGCGTAGAGATTTGGAGGAATACCAGTGGCGAAGGCGGCCCCCTGGGATAGAACTGACGCTCATGCACGAAAGCGTGGGTAGCAAACAG
>286a74a9dda0e84119cdd0c8f8562c72
GGAATATTCCACAATGGGGGCAACCCTGATGGAGCAACGCCGCGTGCAGGATGAATGCCTTAGGGTTGTAAACTGCTTTTATATGTGAAGATTATGACGGTAACATATGAATAAGGATCGGCTAACTCCGTGCCAGCAGCCGCGGTCATACGGAGGATCCAAGCGTTATCCGGAATTACTGGGCGTAAAGAGTTGCGTAGGCGGTTTGTTAAGCGAACAATGAAATCTTGTGGCTCAACCATGAGGCTATTGTTCGAACTAATAAACTAGAGTGTGAGAGAGGTACCTGGAATTCCTAGTGTAGGAGTGAAATCCGTAGATATTAGGAGGAACACCAATGGCGTAGGCAGGGTACTGGCTCATTACTGACGCTGAGGCACGAAAGCGTGGGGAGCGAACGG
>f61f9ca32e016781794f8f50a1252812
GGAATTTTCCGCAATGGGCGAAAGCCTGACGGAGCAATGCCGCGTGGAGGATGAAGGCTTGTGAGTCGTAAACTCCTTTTCTTAGTGAAGAAATAAGACGGTAACTAAGGAATAAGCATCGGCTAACTCCGTGCCAGCAGCCGCGGTAATACGGAGGATGCAAGCGTTATTCGGAATTATTGGGCGTAAAGCGTTTGTAGGTGGTTTTTTAAGTCTACTGTTAAATGTTAAGGCTTAACCTTAAAAGAGCGGTATGAAACTAAGAAACTTGAGTTTAGTAGAGGTAGAGGGAATTCTCGGTGTAGTGGTGAAATGCGTAGAGATCGAGAAGAACACCAGCTGCGAAAGCGCTCTACTGGGCTAATACTGACACTGAGAGACGAAAGCTAGGGGAGCAAATAG
>b12c65496cfddc38b7d594d425463027
GGAATATTGGACAATGGGCGAAAGCCTGATCCAGCAATGCCGCGTGTGTGAAGAAGGCCTTAGGGTTGTAAAGCACTTTCAGTTGGGAGGAAAGCATTCGAGTTAATAACTCGGATGTCTGACATTACCTTCAAAAGAAGCACCGGCTAACTCTGTGCCAGCAGCCGCGGTAATACAGAGGGTGCAAGCGTTAATCGGAATTACTGGGCGTAAAGCGCACGTAGGCGGATGATTAAGTCAGATGTGAAATCCTCGGGCTCAACCTGAGAATGGCATTTGATACTGGTCATCTAGAGTATTGTAGAGGAGAGTGGAATTTCCGGTGTAGCGGTGAAATGCATAGATATCGGAAGGAACACCAGTGGCGAAGGCGACTCTCTGGACAAATACTGACGCTGAGGAGCGAAAGCGTGGGGAGCAAACAG
>c1bf8184547539e2c6504f3d435e562f
GGAATATTGGACAATGGGCGCAAGCCTGATCCAGCAATACCGCGTGAGGGATGAAGGTCTTCGGGTCGTAAACCTCTGTCAGTTGGAACGATGGGTTCTGTAGGTAATATTTGCAGAACTTGACGGTACCTTCAAAGGAAGCCCCGGCTAACTCCGTGCCAGCAGCCGCGGTAATACGGAGGGGGCGAGCGTTGCTCGGAATTACTGGGCGTAAAGGGTCCGCAGGTGGCTTTGTAAGTTAGATGTGAAATCTTAGGGCTTAACCCTGAAACTGCATCTAAAACTGCTTAGCTTGAGTACAGGAGAGGTTGGCGGAATTCCCGGTGTAGCGGTGAAATGCGTAGATATCGGGAGGAACACCAGTGGCGAAGGCGGCCAACTGGCCTGTTACTGACACTCAGGGACGAAAGCGTGGGTAGCGAACGG
>cf8bf1d4cf84b37a11c2fba5e01f3d24
GGAATATTGCACAATGGGGGCAACCCTGATGCAGCCATGCCGCGTGTGTGAAGAAGGCTTTCGGGTTGTAAAGCACTTTCAGTGGGGAGGAAAGGGTGTTGGTTAATACCTAACATCTGTGACGTTACCCACAGAAGAAGCACCGGCTAACTCCGTGCCAGCAGCCGCGGTAATACGGAGGGTGCAAGCGTTAATCGGAATTACTGGGCGTAAAGCGCGCGTAGGCGGTTGTCTAAGCTAGATGTGAAATCCCCGGGCTTAACCTGGGACCTGCATTTAGAACTGGATGACTGGAGTACAGCAGAGGGGTGTGGAATTTCCGGTGTAGCGGTGAAATGCGTAGAGATCGGAAGGAACATCAGTGGCGAAGGCGACACCCTGGGCTGATACTGACGCTGAGGTGCGAAAGCGTGGGGAGCAAACAG
>f23c36a1e5d924666122fd545e80982a
GGAATTTTCCGCAATGGGCGAAAGCCTGACGGAGCAATACCGCGTGAGGGATGAAGGATTTTGGTCTGTAAACCTCTTTTCTCAAGAAAGAAGTTCTGACGGTACTTGAGGAATAAGCATCGGCTAACTCCGTGCCAGCAGCCGCGGTAATACGGGGGATGCAAGCGTTATCCGGAATCATTGGGCGTAAAGCGCCTGTAGGTTGTCTAATAAGTCTGTTGTTAAAGACTAGGGCTTAACCCTGGGAAAGCGATGGAAACTACTAGGCTTGAGTATGGTAGGGGTAGAGGGAATTTCTAGTGTAGCGGTGAAATGCGTAGATATTAGAAAGAACACCGGTGGCGAAAGCGCTCTACTGGGCCATTACTGACACTGAGAGGCGAAAGCTAGGGGAGCAAAAGG
>825787640d025fad9cfe05676151993a
GGAATATTGCGCAATGGGGGCAACCCTGACGCAGCCATGCCGCGTGTGTGAAGAAGGCCCTAGGGTTGTAAAGCACTTTCAATAGAGAGGAAAAGCTTGTCGTTAATAGCGTCAAGCCGTGACGTTACCTATAGAAGAAGCACCGGCTAACTCCGTGCCAGCAGCCGCGGTAATACGGAGGGTGCGAGCGTTAATCGGAATTACTGGGCGTAAAGCGCGCGTAGGCGGTTTGTTAAGTCAGCTGTGAAAGCCCTGGGCTCAACCTGGGAACTGCAGTTGATACTGGCCGACTAGAGTACGAGAGAGGGAGGTAGAATTCCACGTGTAGCGGTGAAATGCGTAGATATGTGGAGGAATACCAGTGGCGAAGGCGGCCTCCTGGCTCGATACTGACGCTGAGGTGCGAAAGCGTGGGGAGCAAACAG
>835bdee7048f91172c349280c1c76e5d
GGAATTTTCCGCAATGGGCGAAAGCCTGACGGAGCAATGCCGCGTGGAGGTAGAAGGCCCACGGGTCGTGAACTTCTTTTCCCGGAGAAGAAGCAATGACGGTATCTGGGGAATAAGCATCGGCTAACTCTGTGCCAGCAGCCGCGGTAATACAGAGGATGCAAGCGTTATCCGGAATTATTGGGCGTAAAGCGTCTGTAGGTGGCTTTTTAAGTCCGCCGTCAAATCCCAGGGCTCAACCCTGGACAGGCGGTGGAAACTACCAAGCTGGAGTACGGTAGGGGCAGAGGGAATTTCCGGTGGAGCGGTGAAATGCGTAGAGATCGGAAAGAACACCAACGGCGAAAGCACTCTGCTGGGCCGACACTGACACTGAGAGACGAAAGCTAGGGTAGCGAATGG
>19f7f52d90366c76427a3dc0f4ce1623
GGAATATTGGACAATGGGCGAAAGCCTGATCCAGCAATACCGCGTGAATGATGAAGGCCCTAGGGTTGTAAAGTTCTTTTAATAGGGAAGATAATGACGGTACCTATAGAAAAAGCCCCGGCTAACTCCGTGCCAGCAGCCGCGGTAAGACGGAGGGGGCTAGCGTTATTCGGAATTACTGGGCGTAAAGGGCGCGTAGGCGGATTAGTAAGTTGGGAGTGAAAGCCCGGGGCTTAACCTCGGAACTGCTTTCAAAACTGCTAGTCTTGAGTGAAGTAGGGGGTGATGGAATTCCTAGTGTAGAGGTGAAATTCTTAGATATTAGGAGGAACACCGGTGGCGAAGGCGGTCACCTGGACTTCAACTGACGCTGAGGCGCGAAAGCGTGGGGAGCAAACAG
>e90c4c8ea12a65aaeb8c5fdbf8befa1c
GGAATATTGCGCAATGGGCGAAAGCCTGACGCAGCAACGCCGCGTGGGGGATGACGGCCTTCGGGTTGTAAACCCCTTTCAGGAGGGAAGAAATTGACGGTACCTCCAGAAGAAGCCCCGGCCAACTACGTGCCAGCAGCCGCGGTAATACGTAGGGGGCAAGCGTTGTCCGGAATTATTGGGCGTAAAGAGCTCGTAGGCGGCTCAGAAAGTCGGCTGTGAAATCCCGGGGCTCAACCCCGGAACTGCAGTCGATACTTCTGTGGCTAGAGTTTGGTAGAGGAGAATGGAATTCCCGGTGTAGCGGTGGAATGCGCAGATATCGGGAGGAACACCAGTAGCGAAGGCGGTTCTCTGGGCCAATACTGACGCTGAGGAGCGAAAGCGTGGGGAGCAAACAG
>d3bc7c019965511ca99bfa3904d649c0
GGAATCTTGCACAATGGGCGCAAGCCTGATGCAGCAACGCCGCGTGCGGGATGACAGCCCTAGGGTTGTAAACCGCTTTCAGCAGGGAAGAAAATGACGGTACCTGCAGAAGAAGGTGCGGCCAACTACGTGCCAGCAGCCGCGGTGACACGTAGGCACCAAGCGTTATCCGGATTTATTGGGCGTAAAGAGCTCGTAGGCGGTTCGGTAAGTCGGGTGTGAAAACTCTGGGCTCAACCCAGAGAGGCCACTCGATACTGCTGTGACTAGAGTGCGGTAGGGGAGCGGGGAATTCCTGGTGTAGCGGTGAAATGCGCAGATATCAGGAGGAACACCAGTGGCGAAGGCGCCGCTCTGGGCCGTAACTGACGCTGAGGAGCGAAAGCATGGGTAGCAAACAG
>ea82d3fed5d3ba0aa79f1f255e529971
GGAATTTTCCGCAATGGGCGAAAGCCTGACGGAGCAATACCGCGTGAGGGATGACGGCCTATGGGTTGTAAACCTCTTTTTTCAGGGAGGAATCAATGACGTGTACCTGAAGAATAAGCATCGGCTAACTCCGTGCCAGCAGCCGCGGTAAGACGGAGGATGCAAGTGTTATCCGGAATCACTGGGCGTAAAGCGTCTGTAGGTGGTTTAGTAAGTCAACTGTTAAATCTTGGGGCTCAACCTCAAAACTGCAGTCGAAACTACTAGACTAGAGTATAGTAGAGGTAAAGGGAATTTCCAGTGGAGCGGTGAAATGCGTAGAGATTGGAAAGAACACCGATGGCGAAGGCACTTTACTGGGCTATTACTAACACTGAGAGACGAAAGCTAGGGTAGCAAATGG
>61ae938250ddec9fee55e898ca46a79b
GGAATTTTCCGCAATGGGCGAAAGCCTGACGGAGCAATACCGCGTGAGGGATGACGGCCTATGGGTTGTAAACCTCTTTTTTCAGGGAGGAATCAATGACGTGTACCTGAGGAATAAGCATCGGCTAACTCCGTGCCAGCAGCCGCGGTAAGACGGAGGATGCAAGTGTTATCCGGAATCACTGGGCGTAAAGCGTCTGTAGGTGGTCAAATAAGTCAACTGTTAAATCTTGAGGCTCAACCTCAAAATCGCAGTCGAAACTATTAGACTAGAGTATAGTAGGGGTAAAGGGAATTTCCAGTGGAGCGGTGAAATGCGTAGAGATTGGAAAGAACACCGATGGCGAAGGCACTTTACTGGGCTATTACTAACACTGAGAGACGAAAGCTAGGGTAGCAAATGG
>ba9f81be175c0be34a29a987b29e2c62
GGAATATTGGGCAATGGCCGAAAGGCTGACCCAGCAACGCCGCGTGAGGGATGAAGCTCTAAGGAGTGTAAACCTCTTTCGGAAGGGAAGAATATCTTTGAAAGTAATACATTCAAAGCTTGACGGTACCTTCTAAAGAAGCCCCGGCTAACTCCGTGCCAGCAGCCGCGGTAATACGGGGGGGGCTAGCGTTGTCCGGAATTATTGGGCGTAAAGCGCGCGTAGGCGGAATGGTAAGTCAGAAGTGAAAATCCCGAGCTTAACTCAGGACCTGCTTTTGATACTGCTATTCTTGAGTACGAGAGAGGAAAGTGGAATTCCCGGTGTAGCGGTGAAATGCGTAGATATCGGGAAGAACACCGGTAGCGAAGGCGGCTTTCTGGCTCGTAACTGACGCTGAGGTGCGAAAGCGTGGGGAGCAAACAG
>05e14331d3ea192652db0e460f252962
GGAATATTGCGCAATGGGCGAAAGCCTGACGCAGCCACGCCGCGTGGAGGAAGACACCCCTATGGGGCGTAAACTCCTTTTATGTGAGAAGAAAGTCCTGGTCTCCAGGGCCTGACGGTATCACATGAATAAGCACCGGCTAACTCCGTGCCAGCAGCCGCGGTAATACGGAGGGTGCAAGCGTTGTCCGGAATCACTGGGTGTAAAGGGTGTGTAGGCGGGGCTGTAAGTCAGAGGTGAAATCCTACGGCTCAACCGTAGAACTGCCTTTGATACTGCAGCTCTTGAATCTCGGAGAGGTCACTAGAATTCGTGGTGTAGCGGTGAAATGCGTAGATATCACGAGGAATACCAGATGCGTAGGCGGGTGACTGGACGAGTATTGACGCTGAGGCACGAAAGCGTGGGGAGCAAACAG
>4787d7376aaa74fc2fd5867012b0cacc
GGAATATTGGACAATGGGCGCAAGCCTGATCCAGCAATACCGCGTGTGTGAAGAAGGGTTTCGGCTCGTAAAGCACTTTCAGTAGGGAGGAAAGGAGTGTAGTTAATACCTGCATTCTGTGACGTTACCTACAGAAGAAGCACCGGCTAACTCCGTGCCAGCAGCCGCGGTAATACGGAGGGTGCAAGCGTTAATCGGAATTACTGGGCGTAAAGCGCGCGTAGGCGGAATATTAAGTCTCATGTGAAAGCCCTGGGCTCAACCTGGGAACTGCATGGGATACTGGTATTCTAGAATACAGTAGAGGGAGGTGGAATTTCAGGTGTAGCGGTGAAATGCGTAGAGATCTGAAGGAACATCAGTGGCGAAGGCGACCTCCTGGACTGATATTGACGCTGAGGTGCGAAAGCGTGGGGAGCAAACAG
>015f02c9375d32583b3b9b8f9a0140a2
GGAATATTGCACAATGGGGGAAACCCTGATGCAGCAACGCCGCGTGGAGGATGAAGGCTTCGGTTGTAAACTCCTTTTCTGGGGGAAGAGACAAGGACGGTACCCCAGGAATAAGTCACGGCTAACTACGTGCCAGCAGCCGCGGTAATACGTAGGTGACAAGCGTTATCCGGAATTACTGGGCGTAAAGCGCGCGCAGGCGGTTTTTCAAGTCCGGCGTGAAAGCTCCTGGCTCAACTGGGAGAGGTCGTTGGAAACTGAGAGGCTTGAGGCGATGAGAGGGGTACGGAATTCCCGGTGTAGTGGTGGAATGCGTAGATATCGGGAGGAACACCAGTGGCGAAAGCGGTACCCTGGCATTTGCCTGACGCTCATGTGCGAAAGCGTGGGGAGCGAACGG
>7a3c1e16685156148098af988e51b580
AGAATCATTCACAATGGGGGCAACCCTGATGGTGCGACGCCGCGTGGAGGAGGAAGGCCCTAGGGTCGTAAACTCCTGTCATCAGAGAGTAAGGACTTCACGAGTAACTGCGTGGGGTATTGATAGTATCTGAAGAGGAAGGGACGGCTAACTTCGTGCCAGCAGCCGCGGTAATACGAAGGTCCCGAGCGTTGTTCGGATTTACTGGGCGTAAAGAGTCTGTAGGCGGTTAGGTAAGTCAGATGTGAAATCCCGGGGCTCAACCCCGGAACTGCATCCGATACTGCTTGACTAGAGTGTTGGAGGGGAAACTGGAATTCTCGGTGTAGCAGTGAAATGCGTAGATATCGAGAGGAACACTAGTGGCGAAGGCGAGTTTCTGGACAACCACTGACGCTGAGAGACGAAGGCCAGGGTAGCGAAAAG
>6c3eb2342b893e4fac9ce7c79cd2dc17
AGAATCTTCCGCAATGGACGAAAGTCTGACGGAGCGACGCCGCGTGGAGGAAGAAGGCCTTCGGGTTGTAAACTCCTGTCAGAGCTTAAGAACCCCTGGTGGTTAATACCCATCAGGCTGACAAAGGGCTCAAAGGAAGCCACAGCTAACTTCGTGCCAGCAGCTGCGGTAATACGAAGGTGGCGAGCGTTGTTCGGATTCACTGGGCATAAAGGGCGCGTAGGCGGCTTGGTAAGCGGTGTGTGAAAGCCCGGGGCTCAACCCCGGAACTGCACACCGAACTGCCGGGCTAGAGAACGAGAGGGGACTGTGGAACTCTAGGTGGAGCGGTGAAATGCGTAGATATCTAGAGGAACACCGGTGGCGAAAGCGACAGTCTGGCTCGTTTCTGACGCTGAGGCGCGAAAGCGTGGGTAGCAAACAG
>ba8415f8bc65c874a99a1b77c3ea4822
GGAATATTGCACAATGGGGGAAACCCTGATGCAGCCATGCCGCGTGTGTGAAGAAGGCTCTAGGGTTGTAAAGCACTTTCAGCAGGGAGGAAAGGTGCGTAGTTAATATCTGCGTACTGTGACGTTACCTGCAGAAGAAGCACCGGCTAACTCCGTGCCAGCAGCCGCGGTAATACGGAGGGTGCAAGCGTTAATCGGAATTACTGGGCGTAAAGCGCGCGTAGGCGGTCATGTAAGTTGGAGGTGAAATCCCCGGGCTCAACCTGGGAACTGCTTTCAAAACTGCATGACTTGAGTACAGCAGAGGATAGTGGAATTTCTAGTGTAGCGGTGAAATGCGTAGATATTAGAAGGAACACCAGTGGCGAAGGCGACTGTCTGGGCTGATACTGACGCTGAGGTGCGAAAGCGTGGGGAGCAAACAG
>1af5c9afd3a2b85e8adefeb206792b05
GGAATATTGGACAATGGGGGCAACCCTGATCCAGCAACGCCGCGTGGAGGAAGAAGGCCTTCGGGTCGTAAACTCCTGTCAGGTGGGACGAAACAGCCGAGGTCAATAGCCTCGGTTTCTGACGGTACCGCCAGAGGAAGCCCCGGCTAACTCCGTGCCAGCAGCCGCGGTAATACGGAGGGGGCAAGCGTTATTCGGAATTACTGGGCGTAAAGGGCACGTAGGCGGCCTCGCAAGTCAAAGGTGAAATCCCTCGGCTCAACCGAGGAACTGCCTTTGAAACTGCTTGGCTAGAGAATGGGAGGGGGCAGTGGAATTCCCGGTGTAGCGGTGAAATGCGTAGATATCGGGAGGAACACCAGTGGCGAAGGCGGCTGCCTGGACCATTTCTGACGCTGAGGTGCGAAAGCGTGGGGAGCAAACAG
>6861223938a32a59e183f37979cdabbf
GGAATATTGGACAATGGGCGGAAGCCTGATCCAGCCATCCCGCGTGCAGGATGAATGCCCTCTGGGTAGTAAACTGCTTTTATATACCAAGAATAGCAGACATTTATGTTTGTATGACGGTAGTATATGAATAAGCACCGGCTAACTCCGTGCCAGCAGCCGCGGTAATACGGAGGGTGCAAGCGTTATCCGGAATTACTGGGTTTAAAGGGTGCGTAGGCGGTTTGATAAGTCAGAAGTGAAAAGTCCGGGCTCAACCGGGGCCTTGCTTTTGATACTGTCAGACTTGAAAGGGGCTGAGGTCAGCGGAATGTGACATGTAGCGGTGAAATGCATAGATATGTCATAGAACACCAATTGCGAAGGCAGCTGGCTAGACCTACTTTGACGCTGAGGCACGAAAGCGTGGGGAGCGAACAG
>ebeab77e615b5f625692c9a0df63e5db
AGAATCTTCCGCAATGGACGAAAGTCTGACGGAGCGACGCCGCGTGCGGGATGAAGGCCTTCGGGTTGTAAACCGCTGTCACAGGTTAAGAACGGGTCAGACGATAATATCGGCTGGCTTTGACAAAGGCCTGAGAGGAAGCCACGGCTAACTTCGTGCCAGCAGCCGCGGTAAGACGAAGGTGGCAACCGTTGTTCGGAATCACTGGGCATAAAGCGCACGTAGGCGGGTATGTAAGTCGGGTGTGAAATCCCTCGGCCCAACCGAGGAACTGCGCCCGATACTGCGTATCTTGAGGGCAGGAGGGGATCGTGGAATTCCTGGTGGAGCGGTGAAATGCGTTGATATCAGGAGGAACACCGGCGGCGAAGGCGACGATCTGGCCTGCTTCTGACGCTGAGGTGCGAAAGCCAGGGGAGCAAACGG
>333521a3ab2d68330278d307c24eda24
AGAATCATTCGCAATGGGCGAAAGCCTGACGATGCGACGCTGCGTGGATGAAGAAGGCCCTCGGGTTGTAAAGTCCTTTCGCTTGGGAACAAGGGATATCGGTTAATACCCGGTAGACTTGAGCGTACCAGGTAAAGAAGCACCGGCTAACTCCGTGCCAGCAGCTGCGGTAATACGGAGGGTGCAAGCGTTAATCGGATTTATTGGGCGTAAAGGGCGCGTAGGTGGGAATGTAAGTCTGATGTGAAATCCCGGAGCTCAACTTCGGAACTGCATTGGAAACTACATTTCTTGAGGATAGGCGGAGAAAACGGAATTCCACGTGTAGCGGTGAAATGCGTAGATATGTGGAAGAACACCCGTGGCGAAGGCGGTTTTCTAGCTTATTCCTGACACTGAGGCGCGAAAGCAAGGGGAGCGAACAG
>3bfadb28bd612a7b359b27e0e7192b8d
AGAATCTTCGGCAATGGACGAAAGTCTGACCGAGCGACGCCGCGTGTGGGATGAAGGCCCTCGGGTTGTAAACCACTGTCAGTTGGGAGGAAGTGCTAGAGGGCAATCCCTCTAGTTTGACCGATCTTCAGAGGAAGTACGGGCTAAGTTCGTGCCAGCAGCCGCGGTAACACGAACCGTACGAACGTTATTCGGAATCACTGGGCTTAAAGCGTGCGTAGGCGGCCTAGCAAGTTGGGTGTGAAAGCCCTCGGCTCAACCGAGGAATTGCGCTCAAAACTGCTAGGCTTGAGGAAGATAGAGGTGAGCGGAACTGATGGTGGAGCGGTGAAATGCGTTGATATCATTAGGAACACCGGTGGCGAAAGCGGCTCACTGGGTCTTTTCTGACGCTGAGGTACGAAAGCTAGGGGAGCGAACGG
>1fb4c90934af072f67c944463bf929f9
AGAATCATTCGCAATGGGGGAAACCCTGACGGTGCGACGCCGCGTGGAGGATGACGGCCCTCGGGTTGTAAACTCCTGTCATGAGGGAGTAAGGCATCTGGCAGGCAATGGCTAGATGTTTGATAGTACCTCAAGAGGAAGGGACGGCTAACTTCGTGCCAGCAGCCGCGGTAATACGAAGGTCCCAAGCGTTGTTCGGAATCACTGGGCGTAAAGCGCGTGTAGGCGGCGCGGTAAGTCAGATGTGAAATCCCGGGGCTCAACCCCGGAACTGCATCCGATACTGCCGTGCTAGAGGACTGGAGAGGGATATGGAATTCTTGGTGGAGCAGTGAAATGCGTAGATATCAAGAGGAACACCAACGGCGAAGGCAATATCCTGGACAGATCCTGACGCTCAGACGCGAAGGCTAGGGTAGCGAACGG
>0705ffb85fd2fb586bc8129176dbd7c0
GGAATATTGCACAATGGACGCTAGTCTGATGCAGCAACGCCGCGTGGAGGAGGAAGGCTTTCGAGTTGTAAACTCCTTTTTTGAGGGACGAGACAGGACGGTACCTCAAGAATAAGTCTCGGCTAACTACGTGCCAGCAGCCGCGGTAAAACGTAGGAGGCGAGCGTTATCCGGATTTACTGGGCGTAAAGCGCGGGCAGGCGGTGACTTAAGTCATGCGTGAAAGCTCCTGGCTCAACTGGGAGAGGTCGTGTGAAACTGGGTCGCTAGAGGTAAGTAGAGGCAGACGGAATTCCGGGTGGAGTGGTGAAATGCGTAGAGATCCGGAGGAACACCAGTGGCGAAGGCGGTCTGCTGGGCTTAACCTGACGCTCAGCCGCGAAAGCATGGGTAGCGAACGG
>849ef9abb437c19a53b5371b984f0d30
AGAATCTTCCGCAATGGACGAAAGTCTGACGGAGCGACGCCGCGTGCGGGATGAAGGCCTTCGGGTTGTAAACCGCTGTCAGTGGGGTGGAAATGTATTGAGGTTATCCTCTTTACTTGACCTAACCGCAGAGGAAGTCCGGGCTAAGTACGTGCCAGCAGCCGCGGTAATACGTACCGGACAAACGTTATTCGGAATCACTGGGCTTAAAGAGTGCGTAGGCGGCCTTTCAGGTGGGGTGTGAAAGCCCACGGCTCAACCGTGGAATTGCGCTCCAAACCGATTGGCTTGAGGGAGACAGGGGTAAGCGGAACTGATGGTGGAGCGGTGAAATGCGTTGATATCATCAGGAACACCGGTGGCGAAGGCGGCTTACTGGGTCTCTTCTGACGCTGAGGCACGAAAGCTAGGGTAGCGAACGG
>8afc531c19a6d0ce3d29962e730e6549
GGAATCTTGGGCAATGGGGGAAACCCTGACCCAGCAACTCCGCGTGAGGGATGAAGGCCCTCGGGTCGTAAACCTCTGTCGGGAGGGAAGAAGGGGCCGCAGTCGAATAGGCTGTGGTCTTGACGGTACCTCCAGAGGAAGCACCGGCTAACTCCGTGCCAGCAGCCGCGGTAATACGGAGGGTGCAAGCGTTGTTCGGAATCATTGGGCGTAAAGCGGGTGTAGGCGGCTTGGCAAGTCGAATGTGAAATCCCTGGGCCCAACCCAGGAACTGCATTCGAAACTGCCTCGCTAGAGTCCCGGAGAGGGTGGCGGAATTCCCGGTGTAGAGGTGAAATTCGTAGATATCGGGAGGAACACCAGTGGCGAAGGCGGCCACCTGGACGGTGACTGACGCTCAGACCCGAAAGCGTGGGGAGCAAACAG
>0366bdf69936edc12d240894c37bba3e
GGAATATTGGACAATGGGGGCAACCCTGATCCAGCCATGCCGCGTGGATGAAGAAGGCCCTAGGGTTGTAAAATCCTTTCGCTAGGGAAGATAATGACGGTACCTAGTAAAGAAGCCCCGGCTAATTTCGTGCCAGCAGCCGCGGTAATACGAAAGGGGCTAGCGTTGTTCGGAATTACTGGGCGTAAAGCGCGCGTAGGCGGCCTGCTAAGTTAGAGGTGAAATCCCGGAGCTCAACTTCGGAACTGCCTTTAAAACTAGTAAGCTAGAGGATGTGAGAGGAGTGTGGAATTCCGAGTGTAGAGGTGAAATTCGTAGATATTCGGAAGAACACCAGTGGCGAAGGCGACACTCTGGCACATTTCTGACGCTGAGGCGCGAAAGCGTGGGGAGCAAACAG
>ceab7f204a143e7ebaa7ac307974fb71
GGAATCTTGGACAATGGGCGAAAGCCTGATCCAGCAACGCCGTGTGAGTGATGAAGGTTTTCGGATCGTAAAGCTCTGTCAGCAGGAAAGAATGTTACAAGCATCAGATCCTTGTAGCTGACGGTACCTGCAGAGGAAGCACCGGCTAACTCCGTGCCAGCAGCCGCGGTAATACGGAGGGTGCAAGCGTTGTTCGAAATCATTGGGCGTAAAGCGCATGTAGGCGGCCACGCAAGTCCGATGTGAAAGTTTTCGGCTCAACCGGAAAAGGTCATCGGAAACTGCGTGACTCGAGTGTGAGAGAGGAGAGTGGAATTCCTAGTGTAGAAGTGAAATTCGTAGATATTAGGAGGAACACCGGTGGCGAAAGCGACTCTCTGGCTCACAACTGACGCTGAGATGCGAAAGCGTGGGGAGCAAACAG
>3f70dc7b935c8cda2f79586f8c73cc15
AGAATCTTTCGCAATGGGGGAAACCCTGACGGAGCGACGCCGCGTGGAGGATGAAGGCCTTCGGGTTGTAAACTCCTGTCACCGTAGAAAAAGGCAGTACGGTTAATACCCGCTACTGTTGATGGTATACGGAGAGGAAGGGACGGCTAAATCTGTGCCAGCAGCCGCGGTAATACAGATGTCCCGAGCGTTGTTCGGATTCACTGGGCGTAAAGGGTGTGTAGGAGGCATGGTAAGTCAGCTGTGAAATCTCAGCGCTCAACGTTGAAATTGCAGCCGATACTGCCAAGCTAGAGGATCGGAAGGGTAATCGGAATTCTCGGTGTAGCAGTGAAATGCGTAGATATCGAGAGGAACACCGGTGGCGAAGGCGGATTACTGGACGATTCCTGACTCTGAAACACGAAAGCTAGGGGAGCGAACGG
>82ca7b8206e5973b5e61dfd1ae0fab74
GGAATTTTCCGCAATGGGCGAAAGCCTGACGGAGCAATACCGCGTGAGGGAAGAATGCCTGTGGGTTGTAAACCTCTTTTGTCGGGGAAGAAGAAAGTGACGGTACCCGACGAATCAGCCTCGGCTAACTCCGTGCCAGCAGCCGCGGTAAGACGGAGGAGGCAAGCGTTATCCGGAATTATTGGGCGTAAAGCGTACGCAGGTGGCTTCACAAGTCTGCTATTAAAGACCAGGGCTTAACCTTGGGAAAGTAGCAGAAACTGTGAGGCTAGAGTGCGGTAGGGGCAGGAGGAATTCCCGGTGTAGCGGTGAAATGCGTAGATATCGGGAAGAACACCAGCGGCGAAAGCGTCCTGCTAGGCCGTAACTGACACTCATGTACGAAAGCTAGGGGAGCGAATGG
>8123e9d7a840d2fb75eb698da23ccad8
GGAATATTGGTCAATGGGTGCAAGCCTGAACCAGCCATCCCGCGTGCAGGAAGACGGCCCTATGGGTTGTAAACTGCTTTTATACAGGAAGAAACCTAGATACGTGTATTTAGCTGACATTACTGTATGAATAAGCATCGGCTAACTCCGTGCCAGCAGCCGCGGTAATACGGAGGATGCAAGCGTTATCCGGATTCATTGGGTTTAAAGGGTCCGCAGGCGGGCTAATAAGTCAGTGGTGAAAGCTGGTCGCTTAACGATCAAACTGCCATTGATACTGTTAGTCTTGAGTGAGGTTGAAGTAGCTGGAATGTGTAGTGTAGCGGTGAAATGCATAGATATTACACAGAACACCAATTGCGAAGGCAGGTTACTAAACCTCTACTGACGCTCATGGACGAAAGCGTGGGGAGCGAACAG
>87e3d7ae17fcfa6433d6871c67278614
GGAATATTGCGCAATGGGGGAAACCCTGACGCAGCAACACCGCGTGGATGATGAAGGCCTTCGGGTTGTAAAGTCCTTTTAGTTAGGAAGAAATAAATGACGGTACTAACAGAAAAAGCACCGGCAAACTTCGTGCCAGCAGCCGCGGTAATACGAAGGGTGCAAGCGTTACTCGGAATTACTGGGCGTAAAGCGTCCGCAGGCGGTTTAGTTAGTTTGATGTGAAAGCCCACTTCTCAAAGGTGGAAGTGCATTGAATACTGCTAAACTAGAGTATAAGAGGGGTGAGTGGAATTCCTGGTGTAGAGGTGAAATTCGTAGATATCAGGAGGAACAACGGTGGCGAAGGCGACTCACTGGATTATTACTGACGCTCATGGACGAAAGTGTGGGTAGCGAACGG
>8059770d968fe138847edfe9b1834954
AGAATCATTCACAATGGGGGCAACCCTGATGGTGCGACGCCGCGTGGAGGACGAAGGCCCTAGGGTCGTAAACTCCTGTCATCAGAGAGTAAGGACTTCAGCAGTAACTGGCTGGGGTATTGATAGTATCTGAAGAGGAAGGGACGGCTAACTTCGTGCCAGCAGCCGCGGTAATACGAAGGTCCCAAGCGTTGTTCGGATTTACTGGGCGTAAAGAGTCTGTAGGCGGTTAGGTAAGTCAGATGTGAAATCCCGGAGCTCAACTCCGGAACTGCATCCGATACTGCCTGACTTGAGTATTGGAGGGGAATCTGGAATTCTCGGTGTAGCAGTGAAATGCGTAGATATCGAGAGGAACACTAGTGGCGAAGGCGAGATTCTGGACAATCACTGACGCTGAGAGACGAAGGCCAGGGTAGCGAAAAG
>295c95145564698b07e87276347f43f1
GGAATATTGCACAATGGGGGCAACCCTGATGCAGCAACGCCGCGTGGAGGATGAAGGTTTTTGGATTGTAAACTCCTTTTCTGAGGGAAGAGCAAGGACGGTACCTCAGGAATAAGTCACGGCTAACTACGTGCCAGCAGCCGCGGTAACACGTAGGTGGCGAGCGTTATCCGGATTTACTGGGCGTAAAGGGCACGCAGGCGGTTTGTCAAGTTCGGCGTGAAATCTCCCGGCTTAACTGGGAGCGGTCGTTGAAAACTGACAAACTTGAGTCGGTGAGAGGGGTGCGGAATTCCCGGTGTAGTGGTGGAATGCGTAGATATCGGGAGGAACACCAGTGGCGAAAGCGGCACCCTGGCACTGCACTGACGCTGAGGTGCGAAAGCGTGGGTAGCGAACGG
>f45225280ddab098e00ce99865ce96d4
AGAATCTTTCGCAATGGGCGAAAGCCTGACGAAGCGACGCCGTGTGTGCGATGAAGGCCTTCGGGTTGTAAAGCACTTTCGCCAGAGAACAAGAGAGGTTAGCTAACATCTAGCCAATTTGAGGGTATCTGGTAAAGAAGCACCGGCTAACTCCGTGCCAGCAGCTGCGGTAATACGGAGGGTGCAAGCGTTAATCGGATTCATTGGGCGTAAAGAGCGCGTAGGCGGAGTGGAAAGTTAGATGTGAAATCCCGGAGCTCAACTTCGGACCCGCATCTAATACTCCCATTCTAGAGGATGGACGGAGAAAAGGGAATTCCACGTGTAGCGGTGAAATGCGTAGATATGTGGAAGAACACCGGTGGCGAAGGCGCTTTTCTAGTTTATTCCTGACGCTGAGGCGCGAAAGCAAGGGGAGCAAACAG
>512888f299c32006a526ac84f9f0b366
GGAATCATAGACAATGGGGGCAACCCTGATCTTGCCATGCCGCGTGGACGATGAAGGCCCTAGGGTTGTAAAGTCCTTTCACCGGTGACGATAATGACGGTAGCCGGAGAAGAAGCCCCGGCTAACTCCGTGCCAGCAGCCGCGGTAATACGGAGGGGGCTAGCGTTGTTCGGAATTACTGGGCGTAAAGCGCGCGTAGGCGGGCTGTTAAGTCGGGGGTGAAATCCCGGGGCTCAACCCCGGAACTGCCTTCGATACTGGCAGCCTAGAGGTCGAGAGAGGTGAGTGGAATGACGAGTGTAGAGGTGAAATTCGTAGATATTCGTCGGAACACCCGTGGCGAAGGCGGCTCACTGGCTCGATACTGACGCTGAGGTGCGAAAGCGTGGGGAGCAAACAG
>683bced71a6161afc3b4d3ffb41db3a8
GGAATTTTGGACAATGGGCGCAAGCCTGATCCAGCAATGCCGCGTGCAGGATGAAGGCCTTCGGGTTGTAAACTGCTTTTGTACGGAGCGAAAAGGCTTCCACTAATACTGGGGGCTCATGACGGTACCGTAAGAATAAGCACCGGCTAACTACGTGCCAGCAGCCGCGGTAATACGTAGGGTGCAAGCGTTAATCGGAATTACTGGGCGTAAAGCGTGCGCAGGCGGTCTTGTAAGACAGGTGTGAAATCCCCGGGCTTAACCTGGGAACTGCACTTGTGACTGCAAGGCTGGAGTACGGCAGAGGGGGATGGAATTCCGCGTGTAGCAGTGAAATGCGTAGATATGCGGAGGAACACCGATGGCGAAGGCAATCCCCTGGGCCTGTACTGACGCTCATGCACGAAAGCGTGGGGAGCAAACAG
>656550fbf2ce203b6958ff914c92bb53
GGAATTTTCCGCAATGGGCGAAAGCCTGACGGAGCAATGCCGCGTGAGGGAAGAAGGCCTGTGGGTCGTAAACCTCTTTTGTCAGGGAAGAAGCAAGTGACGGTACCTGACGAATCAGCCTCGGCTAACTCCGTGCCAGCAGCCGCGGTAAGACGGAGGAGGCAAGCGTTATCCGGAATTATTGGGCGTAAAGCGTACGCAGGTGGCTAATCAAGTCTGCTATTAAAGACCAGGGCTTAACTCTGGGAGGGTAGTAGAAACTGATTGGCTAGAGTACGGTAGGGGTAGGAGGAATTCCCGGTGTAGCGGTGAAATGCGTAGATATCGGGAAGAACACCAGCAGCGAAAGCGTCCTGCCAGGCCGAAACTGACACTGAGGTACGAAAGCTAGGGGAGCGAATGG
>ff1b3a4ec5fdba4603f526ba410ed0c4
GGAATCTTGCGCAATGGGCGAAAGCCTGACGCAGCAACGCCGCGTGAGGGAAGACGGCTTTCGGGTTGTAAACCTCTTTCAGCAGGGACGAAAATGACGGTACCTGCAGAAGAAGCCCCGGCCAACTACGTGCCAGCAGCCGCGGTAACACGTAGGGGGCAAGCGTTGTCCGGATTTATTGGGCGTAAAGAGCTCGTAGGCGGCTCGGCAAGTCGGATGTGAAATTCCAGGGCTCAACCCTGGAACGCCATTCGATACTGCTGTGGCTAGAGTCCGGTAGGGGAGCGTGGAACTCCTGGTGTAGCGGTGAAATGCGCAGATATCAGGAAGAACACCAGCGGCGAAGGCGGCGCTCTGGGCCGGTACTGACGCTGAGGAGCGAAAGCGTGGGGATCAAACAG
>d6c24f0501d8b715641be91aac9b6f49
GGAATATTGGACAATGGGGGCAACCCTGATCCAGCCATGCCGCGTGTGTGAAGAAGGCCTTTTGGTTGTAAAGCACTTTAAGCAGGGAGGAGAGGCTAATGGTTAATACCGATTAGATTAGACGTTACCTGCAGAATAAGCACCGGCTAACTCTGTGCCAGCAGCCGCGGTAATACAGAGGGTGCGAGCGTTAATCGGAATTACTGGGCGTAAAGCGAGTGTAGGTGGCTCATTAAGTCACATGTGAAATCCCCGGGCTTAACCTGGGAACTGCATGTGATACTGGTGGTGCTAGAATATGTGAGAGGGAAGTAGAATTCCAGGTGTAGCGGTGAAATGCGTAGAGATCTGGAGGAATACCGATGGCGAAGGCAGCTTCCTGGCATAATATTGACACTGAGATTCGAAAGCGTGGGTAGCAAACAG
>862dc89d9e639a3ed3b5b806ead7afce
AGAATCTTCCGCAATGGACGAAAGTCTGACGGAGCGACGTCGCGTGATTGATGAAGTCTTTAGGGATGTAAAAATCTTTTATGAGGGAGGAAGTTTATTGACGTTACCTCATGAATAAGGGGTTGCTAAACTCGTGCCAGCAGCAGCGGTAATACGAGTGCCCCGAGCGTTATCCGGAATTATTGGGCGTAAAGGGTCCGTAGGCGGATTTATTAGTCGATTGTTAAAGCTCCTGGCTCAACTGGGAAAAGGCAATCGAAACGGTAAATCTAGAGGATGTGAGAGGTGTACGGAACTCATGGTGTAGGGGTGAAATCCGTTGATATCATGGGGAACACCGAAAGCGAAGGCAGTACACTGGCACATTCCTGACGCTGAGGGACGAAAGCGTGGGTCGCGAAGGG
>190f865ca05daf3952a8e736ef333047
GGAATATTGCGCAATGGGGGCAACCCTGACGCAGCCATGCCGCGTGTGTGAAGAAGGCCCTAGGGTTGTAAAGCACTTTCAAAAGCGAGGAAAAGCTGCAGGTTAATACCCTGTAGCCCTGACGTTACCTTTAGAAGAAGCACCGGCTAACTCCGTGCCAGCAGCCGCGGTAATACGGAGGGTGCGAGCGTTAATCGGAATTACTGGGCGTAAAGCGCGCGTAGGCGGTTTGTTAAGTCGGATGTGAAATCCCCGGGCTCAACCTGGGAACTGCATTCGATACTGGCAAGCTAGAGTACGAGAGAGGGAGGTAGAATTCCACGTGTAGCGGTGAAATGCGTAGATATGTGGAGGAATACCAGTGGCGAAGGCGGCCTCCTGGCTCGATACTGACGCTGAGGTGCGAAAGCGTGGGGAGCAAACAG
>cd0d122486d964a27dbae962a9970ea9
GGAATATTGGGCAATGGGCGAAAGCCTGACCCAGCAACGCCGCGTGAAGGATGAAGGCCTTCGGGTCGTAAACTTCTGTCGAGAGGGAAGAATGCGCGTAGGTGAATAATCTGCGCGTTTGACGGTACCTCCAAAGGAAGCACCGGCTAACTCCGTGCCAGCAGCCGCGGTAATACGGAGGGTGCAAGCGTTGTTCGGATTTATTGGGCGTAAAGCGAGTGTAGGCGGTTCGACAAGTCGGATGTGAAATCCCGGGGCCCAACCCCGGAACTGCATCCGATACTGTCAGGCTAGAGTCCCGGAGAGGATGGCGGAATTCCCGGTGTAGGGGTGAAATCCGTAGATATCGGGAGGAACACCAGTGGCGAAGGCGGCCATCTGGACGGTGACTGACGCTGAGACTCGAAAGCGTGGGTAGCAAACAG
>b59f594eb6472983d2edd165e440c32a
GGAATATTGGACAATGGGCGAGAGCCTGATCCAGCCATGCCGCGTGCAGGAAGACTGCCCTATGGGTTGTAAACTGCTTTTTTACGGGAAGAAACTGCCCCACGTGTGGGGTACTGACGGTACCGTACGAATAAGCATCGGCTAACTCCGTGCCAGCAGCCGCGGTAATACGGAGGATGCAAGCGTTATCCGGAATCATTGGGTTTAAAGGGTCCGCAGGCGGGCGATTAAGTCAGGGGTGAAATTTTGCAGCTCAACTGTAACACTGCCCTTGATACTGGTCGTCTTGAATCGCCCTGAAGTGGTTGGAATGAGCGGTGTAGCGGTGAAATGCATAGATATCGCTCAGAACACCTATTGCGAAGGCAGACCACTAAGGGTGTATTGACGCTGAGGGACGAAAGCGTGGGGAGCGAACGG
>61e6a58d34cb4ce63a6081040b5d6bce
GGAATATTGCGCAATGGGGGCAACCCTGACGCAGCAACGCCGCGTGAGTGACGAAGGCCTTCGGGTCGTAAAGCTCTGTCAGTGGGGACGAAGAAAGTGACGGTACCCACAAAGGAAGCACTGGCTAACTCCGTGCCAGCAGCCGCGGTAATACGGAGAGTGCAAACGTTGTTCGGAATCATTGGGCGTAAAGCGCGCGTAGGCGGCTAGTTAGGTCGGGTGTGAAATCCCGGGGCTCAACCCCGGAACTGCGCTCGAAACCGGCTAGCTTGAGTTCCTGAGGGAGAAGTGGAATTCCTGGTGTAGGGGTGAAATCCGTAGATATCAGGAGGAACACCGGTGGCGAAGGCGACTTCTTGGCAGGACACTGACGCTGAGGTGCGAAAGCGTGGGTAGCAAACAG
>b0135e2c8211515fe1ffba379ba004b9
GGAATATTGCGCAATGGGGGAAACCCTGACGCAGCCATGCCGCGTGTGTGAAGAAGGCTTTCGGGTTGTAAAGCACTTTCAGCAGTGAGAAAAAGCCACGGCTTAATACGTCGTGGTCTTGATGTTAACTGCACAAGAAGCACCGGCTAACTCCGTGCCAGCAGCCGCGGTAATACGGAGGGTGCAAGCGTTAATCGGAATTACTGGGCGTAAAGCGCGCGTAGGCGGTTGGTTAAGTCAGCTGTGAAAGCCCCGGGCTCAACCTGGGAATTGCAGTTGATACTGGCCAACTTGAATGCGGGAGAGGGAGGTAGAATTCCATGTGTAGCGGTGAAATGCGTAGATATATGGAGGAATACCAGTGGCGAAGGCGGCCTCCTGGCCTGACATTGACGCTGAGGTGCGAAAGCGTGGGGAGCAAACAG
>20ea1fab07e557617021f078cc478ba9
GGAATATTGGACAATGGGGGGAACCCTGATCCAGCCATGCCGCGTGTGTGAAGAAGGCCTTTTGGTTGTAAAGCACTTTAAGCGAGGAGGAGGCTTACCTGGTTAATACCTGGGATAAGTGGACGTTACTCGCAGAATAAGCACCGGCTAACTCTGTGCCAGCAGCCGCGGTAATACAGAGGGTGCAAGCGTTAATCGGATTTACTGGGCGTAAAGCGCGCGTAGGTGGCTAATTAAGTCAAATGTGAAATCCCCGAGCTTAACTTGGGAATTGCATTCGATACTGGTTAGCTAGAGTATGGGAGAGGATGGTAGAATTCCAGGTGTAGCGGTGAAATGCGTAGAGATCTGGAGGAATACCGATGGCGAAGGCAGCCATCTGGCCTAATACTGACACTGAGGTGCGAAAGCATGGGGAGCAAACAG
>d9024af71368afe47395aace966cf0c2
AGAATCTTCCGCAATGGACGAAAGTCTGACGGAGCGATGCCGCGTGGTGGATGAAGGCCCTCGGGTTGTAAACACCTGTCAGTAGGGAGGAAATTTTGACCGATCTACAGAGGAAGTCCGGGCTAAGTACGTGCCAGCAGCCGCGGTAATACGTACCGGACGAACGTTATTCGGAATCACTGGGCTTAAAGAGTACGTAGGCTGTTCTGTAGGTGAGATGTGAAATCCCACGGCCTAACCGTGGAACTGCGTTTCAAACCACAGAACTTGAGGGAGACAGGGGTAAGCGGAACTGATGGTGGAGCGGTGAAATGCGTTGATATCATCAGGAACACCGGTGGCGAAGGCGGCTTACTGGGTCTCTTCTGACGCTGAGGTACGAAAGCTAGGGTAGCGAACGG
>1deb1adc6fc0d88e35b7006ea67592ba
GGAATATTGCGCAATGGGGGCAACCCTGACGCAGCCATGCCGCGTGTGTGAAGAAGGCCCTAGGGTTGTAAAGCACTTTCAATTGGGAAGAAAAGCTGTTGCTTAATACGTAGCAGCCCTGACATTACCTTTAGAAGAAGCACCGGCTAACTCCGTGCCAGCAGCCGCGGTAATACGGAGGGTGCGAGCGTTAATCGGAATTACTGGGCGTAAAGCGCGCGTAGGCGGTTTGTTAAGTCGGATGTGAAAGCCCCGGGCTCAACCTGGGAACTGCATTCGATACTGGCCGACTAGAGTACGAGAGAGGGAGGTAGAATTCCACGTGTAGCGGTGAAATGCGTAGATATGTGGAGGAATACCGGTGGCGAAGGCGGCCTCCTGGCTCGATACTGACGCTGAGGTGCGAAAGCGTGGGGAGCAAACAG
>88c1a0878ef33a66608faed4e4dc6ffc
GGAATATTGCGCAATGGGGGCAACCCTGACGCAGCGACGCCGCGTGGATGATGAAGGCCTTCGGGTTGTAAAATCCTGTCAGATGGGAAGAAGTGCTGGTTATTTAATATATGATCAGTTTGACGGTACCATCAAAGGAAGCACCGGCTAACTCCGTGCCAGCAGCCGCGGTAATACGGAGGGTGCGAGCGTTGTTCGGAATTACTGGGCGTAAAGCGCGCGTAGGCGGTAATGTAAGTCAGATGTGAAAGTCCACGGCTCAACTGTGGAAGTGCATTTGAAACTGTATTACTTGAGTACTGGAGGGGGTAGTGGAATTCCCGGTGTAGAGGTGAAATTCGTAGATATCGGGAGGAATACCGGTGGCGAAGGCGACTGCCTGGCCAGATACTGACGCTGAGGTGCGAAAGCGTGGGGAGCAAACAG
>f15267ce21cb9d973021ca971ded421d
GGAATTTTGCGCAATGGGGGAAACCCTGACGCAGCAACGCCGCGTGAGTGATGAAGGCTTTCGGGTCGTAAAGCTCTGTCGAGTGGGAAGAAAAACCAGACACCAATAATATCTGGGACTGACGGTACCACTGAAGGAAGCACCGGCTAACTCCGTGCCAGCAGCCGCGGTAATACGGGGGGTGCAAGCGTTATTCGGAATCATTGGGCGTAAAGAGCGCGTAGGCGGCCCTATAAGTCAGATGTGAAAGCCCGGGGCTTAACCCCGGAAGTGCATTTGAAACTATTGGGCTTGAGTATGGGAGAGGGAAGTGGAATTCCTGGTGTAGAGGTGAAATTCGTAGATATCAGGAGGAACACCGGTGGCGAAGGCGACTTCCTGGACCAATACTGACGCTGAGGCGCGAAGGCGTGGGGAGCAAACAG
>05a910623287a1ae9d8973a60bca9fd9
GGAATATTGGACAATGGGCGCAAGCCTGATCCAGCAATGCCGCGTGTGTGAAGAAGGCCTGCGGGTTGTAAAGCACTTTCAGTAGAGAAGAAAAGCCTAGGGTTAATACCCCTGAGTCTTGACGTAACCTACAGAAGAAGCACCGGCTAACTCCGTGCCAGCAGCCGCGGTAATACGGAGGGTGCGAGCGTTAATCGGAATTACTGGGCGTAAAGCGCGCGTAGGCGGCTTTGTAAGTCGGATGTGAAAGCCCTGGGCTTAACCTGGGAATTGCATTCGATACTGCAGAACTAGAGTATGGTAGAGGGAAGTGGAATTCCGGGTGTAGCGGTGAAATGCGTAGATATCCGGAGGAACACCAGTGGCGAAGGCGACTTCCTGGGCCAATACTGACGCTGAGGTGCGAAAGCGTGGGGAGCAAACAG
>fd5991dfcd6b866a14d00ae4163cd14a
GGAATTTTGCGCAATGGGCGAAAGCCTGACGCAGCAATACCGCGTGAGTGATGAAGGCTCTCGGGTCGTAAAGCTCTGTCAGAGGGGAAGAACCTCCTGTCGTCTAATACGCGGCAGGCCTGACGGTACCCTCAGAGGAAGCACCGGCTAACTCCGTGCCAGCAGCCGCGGTAATACGGAGGGTGCAAACGTTGTTCGGAATTATTGGGCGTAAAGAGCATGTAGGCGGTTGTTTAAGTCTGATGTGAAAGCCCTGGGCTCAACCCAGGAAGTGCATTGGATACTGGATAACTTGAGTACGGGAGAGGAAAGTGGAATTTCGAGTGTAGGGGTGAAATCCGTAGATATTCGAAGGAACACCAGTGGCGAAGGCGGCTTTCTGGACCGATACTGACGCTGAGATGCGAAAGCGTGGGGAGCAAACAG
>cf17cb10857bed198f059abf688ae750
GGAATTTTGCGCAATGGGCGAAAGCCTGACGCAGCAATACCGCGTGAGTGATGAAGGCCCTCGGGTCGTAAAGCTCTGTCAGAGGGGAAGAACCTCTTGTCGGTTAATACCCGGCAGGACTGACGGTACCCTCAGAGGAAGCACCGGCTAACTCCGTGCCAGCAGCCGCGGTAATACGGAGGGTGCGAGCGTTGTTCGGAATTATTGGGCGTAAAGCGCGTGTAGGCGGTTCGTTAAGTCTGGTGTGAAAGCCCTGGGCTCAACCCAGGAAGTGCATTGGATACTGGCGAACTTGAGTACGGGAGAGGAAAGTGGAATTCCGAGTGTAGGGGTGAAATCCGTAGATATTCGGAGGAACACCAGTGGCGAAGGCGGCTTTCTGGACCGATACTGACGCTGAGACGCGAAAGCGTGGGGAGCAAACAG
>b0347fff6207de687d58e222d1d647e0
GGAATATTGCACAATGGGCGCAAGCCTGATGCAGCAACGCCGCGTGGGTGAAGAAGGCTCTTGGGTCGTAAAGCCCTTTCGTCAGTGAAGAAGGGTGTTTAGTCGAATAGGCTGAGCATTTGACGGTAACTGAATAAGAAGCACCGGCTAATTTCGTGCCAGCAGCCGCGGTAATACGAAAGGTGCAAGCGTTGTTCGGAATAACTGGGCGTAAAGCGCTCGTAGGCGGGACTTCAGGTCGATTGTGAAAGCCCAGGGCTCAACCTTGGAATTGCAGTCGAAACCGTTGTTCTTGAATACCTGAGAGGGTGGGGGAATTCCTAGTGGAGAAGTGAAATTCGTAGAGATTAGGAGGAACACCAGAGGCGAAGGCGCCTACCTGGCAGTGTATTGACGCTGAGGAGCGAAAGTGTGGGTAGCAAACAG
>50a419d62a455fd005767fff5cfc35ce
GGAATATTGGACAATGGGCGCAAGCCTGATCCAGCAACGCCGCGTGGAGGATGAAGGCTTTCGGGTCGTAAACTCCTGTCAGGTGGGACGAAAAGGCGTCGATAAATAACCGGCGCCGCTGACGGTACCACCAGAGGAAGCCCCGGCTAACTCCGTGCCAGCAGCCGCGGTAATACGGAGGGGGCTAGCGTTATTCGGAATTACTGGGCGTAAAGGGCGCGTAGGCGGCCAAGTAAGTCAAAGGTGAAATCCCTCGGCTCAACCGAGGAACTGCCTTTGAAACTACCTGGCTAGAGGCTGGGAGAGGACAGTGGAATTCCCGGTGTAGCGGTGAAATGCGTAGATATCGGGAGGAACACCAGTGGCGAAGGCGGCTGTCTGGACCAGTTCTGACGCTGAGGTGCGAAAGCGTGGGGAGCAAACAG
>84c872c98ce5fdaf46871d137f687045
GGAATCTTGCGCAATGGGCGAAAGCCTGACGCAGCAACGCCGCGTGAGCGATGAAGGCCTTCGGGTCGTAAAGCTCTGTCAAGTGGGAAGAACACAATGACGGTACCACTAGAGGAAGCCCCGGCTAACTTCGTGCCAGCAGCCGCGGTAATACGAAGGGGGCAAGCGTTGTTCGGAATTATTGGGCGTAAAGCGTATGTAGGTGGTCTTTCAAGTCAGACGTGCAAGCCCTCGGCTCAACCGAGGAATTGCGTTTGAAACTGATCGACTTGAGTGCAGGAGAGGAAAGCGGAATTCCCAGTGTAGCGGTGAAATGCGTTGATATTGGGAAGAACACCGGTGGCGAAGGCGGCTTTCTGGCCTGCTACTGACACTGAGATACGAAAGCCAGGGGAGCAAAGGG
>3a02a7af134417dc9b3a1b14f1fbe8d9
GGAATCTTGGACAATGGGCGCAAGCCTGATCCAGCCATGCCGCGTGAACGATGAAGGCCTTAGGGTTGTAAAGTTCTTTCGCCGGTGAAGATAATGACGGTAGCCGGTAAAGAAGCCCCGGCTAACTCCGTGCCAGCAGCCGCGGTAATACGGAGGGGGCTAGCGTTGTTCGGAATTACTGGGCGTAAAGCGCACGTAGGCGGACCAGTCAGTCAGGGGTGAAATCCCGGGGCTCAACCCCGGAACTGCCTTTGATACTGCTGGTCTGGAGGACAGGAGAGGCGAGCGGAATTCCGAGTGTAGAGGTGAAATTCGTAGATATTCGGAGGAACACCCGTGGCGAAGGCGGCTCGCTGGCCTGTATCTGACGCTGAGGTGCGAAAGCGTGGGGAGCAAACAG
>54904eea1457228fce21e1f8bdc570c5
CGAATCATTGGCAATGCACGCAAGTGTGACCATGCCACGCCGCGTGGACGATGAAGGCCTTCGGGTTGTAAAGTCCTGTCAGGGGTGAGGAAACGTACGGGTTTACCCGTGCCTGACGTTAGCCCCAGAGGAAGTCACGGCTAACTCCGTGCCAGCAGCCGCGGTAAGACGGAGGTGGCAAACGCTGTTCGGAATCACTGGGCTTAAAGGGCGTGTAGGCGGCTGATCAAGTCGGGTGTGAAATCCCTCGGCCTAACCGAGGAACAGCACTCGATACTGGTTAGCTAGAGTGCGGGAGGGGTGAGTGGAACTCCAGGTGTAGCGGTGAAATGCGTAGATATCTGGAGGAACGCCGGTGGCGAAAGCGACTCACTGGCCCGCAACTGACGCTGAGGCGCGAAAGCTAGGGGAGCGAACGG
>2ab432aa8159aae5211d1e5090593eab
GGAATATTGCGCAATGGGGGAAACCCTGACGCAGCCATGCCGCGTGTGTGAAGAAGGCCTTAGGGTTGTAAAGCACTTTCAATTGGGAGGAAAGGTTGCTGGTTAATAGCCAGTAACTGTGACGTTACCTTTAGAAGAAGCACCGGCTAACTCCGTGCCAGCAGCCGCGGTAATACGGAGGGTGCAAGCGTTAATCGGAATTACTGGGCGTAAAGCGCGCGTAGGCGGTTTATTAAGTCGGATGTGAAAGCCCCGGGCTCAACCTGGGAACTGCATCCGATACTGGTCGACTAGAGTGCGAGAGAGGGAGGTAGAATTCCACGTGTAGCGGTGAAATGCGTAGATATGTGGAGGAATACCGGTGGCGAAGGCGGCCTCCTGGCTCGACACTGACGCTGAGGTGCGAAAGCGTGGGGAGCAAACAG
>84de8bfcda470948786bc4b267cdb35d
AGAATCTTCGGCAATGGACGAAAGTCTGACCGAGCGACGCCGCGTGCGGGATGAAGGCCTTCGGGTTGTAAACCGCTGTCAGAGGGAAGGAAATGCCAGGGGGTCATCCCCCTGGTTTGACCGATCCTCAGAGGAAGTACGGGCTAAGTTCGTGCCAGCAGCCGCGGTAACACGAACCGTACGAACGTTATTCGGAATCACTGGGCTTAAAGAGTGCGTAGGCGGCTTGGCAAGTTGGGTGTGAAATCCCTCGGCTCAACCGAGGAATTGCGCCCAAAACTGCCAGACTTGAGGGAGACAGAGGTGAGCGGAACTGATGGTGGAGCGGTGAAATGCGTTGATATCATCAGGAACACCGGTGGCGAAGGCGGCTCACTGGGTCTCTTCTGACGCTGAGGCACGAAAGCTAGGGGAGCGAACGG
>911d958c378f4fa733b1a540c84ba740
AGAATCTTCCGCAATGGACGAAAGTCTGACGGAGCGACGCCGCGTGGTGGATGAAGTCCTTAGGGACGTAAACACCTTTTATGAGGGAGGAAGTTTATTGACGTTACCTCATGAATAAGGGGCTCCCAATTCTGTGCCAGCAGGAGCGGTAATACAGAAGCCCCGAGCATTACCCGGATTCACTGGGCGTAAAGGGTGCGTAGGCGGTTATATTAGTCGGGTGTTAAATCCTGGGGCTCAACCTCAGGCTCGCATTCGAAACGGTATAACTAGAAGATGTGAGAGGTAAACAGAACTCAAGGTGTAGGGGTGAAATCCGTTGATATCTTGGGGAATACCAAATGCGAAGGCAGTTTACTGGCACATTCTTGACGCTGAGGCACGAAAGCGTGGGTAGCGAACGG
>3d87383c91fa00c0efe1073b66e63bbc
GGAATATTGGACAATGGGGGCAACCCTGATCCAGCCATGCCGCGTGAGTGATGAAGGCCCTAGGGTTGTAAAGCTCTTTCAGCGAGGAGGATAATGACGTTACTCGCAGAAGAAGCCCCGGCTAACTTCGTGCCAGCAGCCGCGGTAATACGAAGGGGGCTAGCGTTGTTCGGAATCACTGGGCGTAAAGCGCACGTAGGCGGATTGATTAGTCAGGGGTGAAATCCCGGGGCTCAACCCCGGAACTGCCTTTGATACTGTCAGTCTAGAGTCCGAGAGAGGTGAGTGGAACTCCGAGTGTAGAGGTGAAATTCGTAGATATTCGGAAGAACACCAGTGGCGAAGGCGGCTCACTGGCTCGGTACTGACGCTGAGGTGCGAAAGCGTGGGGAGCAAACAG
>79b702542544d474dae8005c7bb42139
GGAATTTTTCGCAATGGGGGAAACCCTGACGAAGCAACGCCGCGTGGAGGATGAAGGCCCTCGGGTCGTAAACTCCTGTCGATCGGGAAGAATGCGTGCGGGTTAATACCCCGTTGCGTTGACTGTACCGGTGGAGGAAGCCACGGCTAACTCTGTGCCAGCAGCCGCGGTAAGACAGAGGTGGCAAGCGTTGTTCGGAATTACTGGGCGTAAAGGGCGCGCAGGCGGTTCGTCAAGTCCCGTGTGAAATCCCCCGGCTCAACTGGGGAACTGCGCGGGAAACTAACGGGCTTGAGTTCGGGAGAGGAAAGCGGAATTCCGGGTGTAGCGGTGAAATGCGCAGATATCCGGAGGAACACCAGTGGCGAAGGCGGCTTTCTGGACCGACACTGACGCTGAGGCGCGAAAGCTAGGGGAGCGAACGG
>effc1d20350bf173de7992a071ba2349
GGAATATTGGACAATGGAGGAAACTCTGATCCAGCCATGCCGCGTGAGTGAAGAAGGCCTTAGGGTTGTAAAGCTCTTTCAAACGTGAAGATAATGACGGTAGCGTTAGAAGAAGCTCCGGCTAAATTCGTGCCAGCAGCCGCGGTAATACGAATGGAGCAAGCGTTGTTCGGAATCACTGGGCTTAAAGCGTATGTAGGCGGACTATCAAGTCAGGAGTGAAATCCCGGGGCTCAACCCCGGAACTGCTCTTGAAACTGGTAGTCTAGAATTCTGGAGAGGTTGGGAGAATTCCGAGTGTAGAGGTGAAATTCGCAGATATTCGGAGGAATACCAGTGGCGTAGGCGCCCAACTGGACAGATATTGACGCTCAGATACGAAAGCGTGGGGAGCAAACAG
>16c5b1553ede525609b0f93ce553e432
GGAATATTGGACAATGGGCGCAAGCCTGATCCAGCCATCCTGCGTGCAGGAAGACGGCCCTACGGGTTGTAAACTGCTTTTATTTGAGAAGAAACCCCAACTTTTAAGTTGGGCTGACGGTATCTTATGAATAAGCACCGGCTAACTCCGTGCCAGCAGCCGCGGTAATACGGAGGGTGCAAGCGTTATCCGGAATCACTGGGTTTAAAGGGTGCGTAGGTGGCACGATAAGTCAGAGGTGAAAGCCCGGCGCTCAACGTCGGAATTGCCTTTGATACTGTTGTGCTTGAATCAGGTTGAGGTAGGCGGAATGTGGCATGTAGCGGTGAAATGCATAGATATGCCATAGAACACCAATTGCGAAGGCAGCTTACTGGACCTGCATTGACACTGAGGCACGAAAGCGTGGGGAGCGAACAG
>292cb73e5758dcf8d2660459a219ccb5
GGAATCTTGCGCAATGGGCGAAAGCCTGACGCAGCGACGCCGCGTGAGTGATGAAGGCCTTAGGGTTGTAAAGCTCTGTGGAGTGGGACGAATAAGCTACGGTTAATACCCGTAGTGATGACGGTACCTCTTTAGCAAGCACCGGCTAACTCTGTGCCAGCAGCCGCGGTAAGACAGAGGGTGCAAACGTTGTTCGGAATTACTGGGCGTAAAGCGCGTGTAGGCTGTCGTGCAAGTCGGGTGTGAAAGCCCAGGGCTCAACCCTGGAAGTGCACTCGAAACTGCAAGACTTGAATCTCGGAGAGGGTAGCGGAATTCTGGGTGTAGAGGTGAAATTCGTAGATATCCAGAGGAACACCGGTGGCGAAGGCGGCTACCTGGACGAGTATTGACGCTGAGACGCGAAAGTGTGGGGAGCAAACAG
>2ef38089ed3f4a109969a21f6d5a4603
CGAATATTGGGCAATGGGCGCAAGCCTGACCCAGCAATGCCGCGTGCAGGAGGAAGCCCTTCGGGGTGTAAACTGCTGTCAGAATCTAGCAAGCAACACGGGTGAATAGCCCGGGGCGCTGAGCCGATTCAAAGGAAGCCTCGGCTAACTCTGTGCCAGCAGCCGCGGTAATACAGAGGAGGCGAGCGTTGCTCGGAATCATTGGGCTTAAAGCGGGTGTAGGCGGCTGCGCAAGCGTGACGTGAAAGCCAACGGCTCAACCGTTGAATTGCGTCGCGAACTGCGTAGCTTGAGGCTGGTAGAGGTGACCGGAACTCTGGGTGGAGCGGTGAAATGCGTAGATATCCAGAGGAACACCGGAGGCGAAAGCGGGTCACTGGGCCAGTTCTGACGCTGAGATCCGAAAGCGTGGGGAGCAAACAG
>e4ae993f9e1c6eecd51bed7ec0b7bee5
AGAATCATTCACAATGGGGGCAACCCTGATGGTGCGACGCCGCGTGGAGGACGAAGGCCCTAGGGTCGTAAACTCCTGTCATTAAGGAGTAAGGACTTCAGCAGGTAATGGCTGGGGTATTGATAGTACTTGAAGAGGAAGGGACGGCTAACTTCGTGCCAGCAGCCGCGGTAATACGAAGGTCCCAAGCGTTGTTCGGATTTACTGGGCGTAAAGAGTCTGTAGGCGGTCAGGGTAAGTCAGATGTGAAATCCCGGAGCTCAACTCCGGAACTGCATCCGATACTGCCCGACTAGAGTATTGGAGGGGAATCTGGAATTCTCGGTGTAGCAGTGAAATGCGTAGATATCGAGAGGAACACTAGTGGCGAAGGCGAGATTCTGGACAATCACTGACGCTGAGAGACGAAGGCCAGGGTAGCGAAAAG
>40fe9003a2296e2316f76921a94bba1f
GGAATCTTGGGCAATGGGCGAAAGCCTGACCCAGCAACGCCGCGTGAGGGATGAAGGCCTTCGGGTCGTAAACCTCTGTCGGGAGGGAAGAACGGTGACGTTTCAAATAGGCTCGTCACCTGACGGTACCTCCAAAGGAAGCACCGGCTAACTCCGTGCCAGCAGCCGCGGTAATACGGAGGGTGCAAGCGTTGTTCGGAATCACTGGGCGTAAAGCGCGTGTAGGCGGCTTGGCAAGTCGGTTGTGAAATCCCGGGGCCCAACCCCGGAACTGCAATCGAAACTGCCTCGCTAGAGTCCCGGAGAGGAAGGCAGAATTCCCGGTGTAGAGGTGAAATTCGTAGATATCGGGAGGAATACCAGTGGCGAAGGCGGCCTTCTGGACGGTGACTGACGCTGAGACGCGAAAGCGTGGGGAGCAAACAG
>e4d62ca985fb07a72acc50e4542f86ab
CGAATATTCCGCAATGCGCGAAAGCGTGACGGAGCAATGCCGCGTGCAGGATGAAGCCCCTCGGGGTGTAAACTGCTGTCAGGGTTTAGGAATCCATGACCAGACCCAGAGGAAGGACCGGCTAACTCTGTGCCAGCAGCCGCGGTAATACAGAGGGTCCAAGCGTTGATCGGAATCACTGGGCTTAAAGGGTGCGCAGGCGGCGCCGCAAGTACGTTGTGAAATCCCACGGCTCAACCGTGGAATTGCTTCGTAGACTGCGGCGCTTGAGCACGACAGAGGCCGTCGGAACTCTAGGTGGAGCGGTGAAATGCGTAGATATCTAGAGGAACGCCAAATGGGAAGCCAGACGGCTGGGTCGTCGCTGACGCTCAGGCACGAAAGCGTGGGTAGCGAACGG
>fb0b415dc9c0291713bd2e94f0748da8
AGAATCATTCACAATGGGCGAAAGCCTGATGGTGTGACGCCGCGTGGAGGATGACGGTCCTAGGATTGTAAACTCCTGTCATCAGGGAGTAAAGCTCTGGCGTTAATAGCGTCATGAGCCTGATAGTACCTGAAGAGGAAGGGGCGGCTAACTCCGTGCCAGCAGCCGCGGTAACACGGAGGCCCCGAGCGTTGTTCGGATTTACTGGGCGTAAAGAGTACGTAGGCGGTGAGGTAAGTCAGATGTGAAAGCCCGGGGCTCAACCTCGGAACTGCATCCGATACTGCCTCACTTGAGGGTTGGAGAGGAGACTGGAATTTGTGGTGTAGCAGTGAAATGCATGGATATCACAAGGAAGACCAACGGCGAAGGCAGGTCTCTGGACAACTCCTGACGCTGAGGTACGAAGGCTGGGGTAGCGAAAAG
>29131757eaa9e341b2d555ee89c56993
AGAATCATTCGCAATGGGCGAAAGCCTGACGGTGCGACGCCGCGTGGGGGATGAAGGTCCTAGGATCGTAAACCCCTGTCATCTGTGAGTAAGGCCTTCTGATTAAGAGTTGGAAGGATTGATAGTAGCAGAAGAGGAAGGGACGGCTAACTCCGTGCCAGCAGCCGCGGTAATACGGAGGTCCCAAGCGTTGTTCGGATTCACTGGGCGTAAAGGGTGCGTAGGTGGCTGGGAAAGTTTGGTGTGAAAGCTTCGGGCTCAACCCGGAAAATGCACTGAAAACTACTCGGCTAGAGGATCGGAGGGGAAAGTGGAATTCTTGGTGTAGCAGTGAAATGCATAGATATCAAGAGGAACATCAGTGGCGAAGGCGACTTTCTGGACGATTCCTGACACTGAGGCACGAAGGCCAGGGGAGCGAACAG
>f902e7931d96ce93a1170dc419445e68
GGAATTTTCCGCAATGGGCGAAAGCCTGACGGAGCAATACCGCGTGAGGGAGGAAGGCTTTTGGGTTGTAAACCTCTTTTCTCAAGGAAGAAGTACTGACGGTACTTGAGGAATCAGCATCGGCTAACTCCGTGCCAGCAGCCGCGGTAATACGGAGGATGCAAGCGTTATCCGGAATTATTGGGCGTAAAGCGTCCGCAGGTGGTGTTCCAAGTCTGCTGTCAAAGACCGAAGCTTAACTTCGGGCAGGCAGTGGAAACTGGGAGACTAGAGTACGGTAGGGGTAGAGGGAATTTCCAGTGTAGCGGTGAAATGCGTAGAGATTGGAAAGAACACCAGTGGCGAAGGCGCTCTACTGGGCCGTAACTGACACTCAGGGACGAAAGCTAGGGGAGCGAAAGG
>2f1fef314209a0d4cbd54d35543f9212
AGAATCTTCCGCAATGGGCGCAAGCCTGACGGAGCGACGTCGCGTGATTGATGAAGCACTTAGGTGTGTAAAAATCTTTTATGAGGGAGGAAGTTTATTGACGTTACCTCATGAATAAGGGGCTCCTAAACTCGTGCCAGCAGGAGCGGTAATACGAGTGCCCCGAGCGTTATCCGGAATCACTGGGCGTAAAGAGTCTGTAGGCGGTTATATTAGTCTTTTGTTAAATCCTTGGGCTCAACCCAAGAACCGCAAAGGAAACGGTATAACTAGAGAGTGTGAGAGGTGAATGGAACTCACGGTGTAGGGGTGAAATCCGTTGATATCGTGGGGAACACCAAATGCGAAGGCAATTCACTGGCGCATTTCTGACGCTGAGAGACGAAACCCTGGGTAGCGAATGG
>71a9b3819c07a9ed4c3ab292d3143ebb
GGAATATTGGACAATGGGCGCAAGCCTGATCCAGCAATGCCGCGTGTGTGAAGAAGGCCTGCGGGTTGTAAAGCACTTTCAGTGGGGAAGAAAAACCTGGGGTTAATACCCTCGAGTTTTGACGTTACCCACAGAAGAAGCACCGGCTAACTCCGTGCCAGCAGCCGCGGTAATACGGAGGGTGCAAGCGTTAATCGGAATTACTGGGCGTAAAGCGCGCGTAGGTGGTTTGGTCAGTCGGATGTGAAAGCCCCGGGCTTAACCTGGGAATTGCATTCGATACTGCCAAGCTAGAGTCTGGGAGAGGGATGCGGAATTCCGGGTGTAGCGGTGAAATGCGTAGATATCCGGAGGAACATCAGTGGCGAAGGCGGCATCCTGGCCTAAGACTGACGCTGAGGCGCGAAAGCGTGGGGAGCAAACAG
>d6c4924e20b12aedef9a9863b14f15db
GGAATATTGGACAATGGGCGCAAGCCTGATCCAGCAACGCCGCGTGGGGGATGAAGGCCTTCGGGTCGTAAACCCCTGTCAGGTGGGACGAAAAGGCAGAGGTTAATAGCCTCTGCTGCTGACGGTACCACCAGAGGAAGCCCCGGCTAACTCCGTGCCAGCAGCCGCGGTAATACGGAGGGGGCTAGCGTTATTCGGAATTATTGGGCGTAAAGGGCGCGTAGGCGGCTTGATAAGTCAAAGGTGAAAGCCCTCGGCTCAACCGAGGAACTGCCTTTGATACTGTCTCGCTTGAGGCCGGGAGAGGCTAGTGGAATTCCCAGTGTAGCGGTGAAATGCGTAGATACTGGGAGGAACACCCGTGGCGAAGGCGGCTAGCTGGACCGGTTCTGACGCTGAGGTGCGAAAGCGTGGGGAGCAAACAG
>e5232191f84d80731dcdda80ab419fd6
GGAATTTTGGGCAATGGGGGCAACCCTGACCCAGCAACGCCGCGTGAGGGATGAAGGCCCTCGGGTCGTAAACCTCTGTCGGGAGGGAAGAACGTTATGCGGGCGAATAGTCCGTAGAATTGACGGTACCTCCAAAGGAAGCACCGGCTAACTCCGTGCCAGCAGCCGCGGTAATACGGAGGGTGCAAGCGTTGTTCGGAATCATTGGGCGTAAAGCGCGCGTAGGCGGCTTGGTAAGTCGGATGTGAAATCCCGGGGCCCAACCCCGGAACTGCATTCGATACTGCCTCGCTAGAGTCCCGGAGAGGAAGGCAGAATTCCCGGTGTAGAGGTGAAATTCGTAGATATCGGGAGGAATACCAGTGGCGAAGGCGGCCTTCTGGACGGTGACTGACGCTGAGGTGCGAAAGCGTGGGGAGCAAACAG
>b52581d2a0d8ecee4b9bf40ebc23a5be
GGAATATTGGACAATGGGCGCAAGCCTGATCCAGCCATGCCGCGTGAGTGACGAAGGCCTTAGGGTTGTAAAACTCTTTTGGCGGGGACGATAATGACGGTACCCGCAGAATAAGCCCCGGCTAACTTCGTGCCAGCAGCCGCGGTAATACGAAGGGGGCTAGCGTTGTTCGGAATCACTGGGCGTAAAGCGCACGTAGGCTGACTGGTCAGTTGGGGGTGAAATCCCGGGGCTCAACCTCGGAACTGCCTTCAATACTGCCAGTCTTGAGTCCGAGAGAGGTGAGTGGAATTCCTAGTGTAGAGGTGAAATTCGTAGATATTAGGAAGAACACCAGTGGCGAAGGCGGCTCACTGGCTCGGTACTGACGCTGAGGTGCGAAAGCGTGGGGAGCAAACAG
>597f5e13f19c2769b3d9a2cfd44f607d
GGAATATTGGACAATGGGCGCAAGCCTGATCCAGCCATGCCGCGTGCAGGATGAAGGTCCTATGGATTGTAAACTGCTTTTATACGGGATAAATAGGCCCTTGCGAGGGCTCATGATAGTACCGTAAGAATAAGCACCGGCTAACTCCGTGCCAGCAGCCGCGGTAAGACGGAGGGTGCAAGCGTTATCCGGATTCACTGGGTTTAAAGGGTACGTAGGCGGTCTTGTAAGTCGATGGTGAAATCTAGCAGCTCAACTGCTAACGTGCCATCGATACTGCGAGACTTGAGTATAGTCGAGGTGGGCGGAATTCTACATGTAGCGGTGAAATGCATAGATATGTAGAGGAACACCAATAGCGAAGGCAGCTCACTAGGCTATTACTGACGCTGAGGTACGAAAGCGTGGGGAGCAAACAG
>f1fcf74a0d0177a9868809170d97cfd0
GGAATATTGGACAATGGGGGAAACCCTGATCCAGCAATGCCGCGTGGGTGATGAAGGCCTTCGGGTTGTAAAGCCCTTTTGGCGGGGACGATGATGACGGTACCCGCAGAAGAAGCCCCGGCTAACTTCGTGCCAGCAGCCGCGGTAATACGAAGGGGGCTAGCGTTGTTCGGAATGACTGGGCGTAAAGGGCGCGTAGGCGGTCTGAATCGTCGGGTGTGAAAGGCCTGGGCTTAACCTGGGAACTGCATTCGATACGGTCGGACTGGAGTGTGGGAGAGGTTGGTGGAATTCCCAGTGTAGAGGTGAAATTCGTAGATATTGGGAAGAACACCGGTGGCGAAGGCGGCCAACTGGACCACAACTGACGCTGAGGCGCGAAAGCGTGGGGAGCAAACAG
>4ae4e736a7a6102f8ae1493421286ae8
GGAATATTGGACAATGGGCGAAAGCCTGATCCAGCCATGCCGCGTGTGTGAAGAAGGTCTTCGGATTGTAAAGCACTTTAAGTTGGGAGGAAGGACATTAACCTAATACGTTAGTGTTTTGACGTTACCGACAGAATAAGCACCGGCTAACTTCGTGCCAGCAGCCGCGGTAATACGAAGGGTGCAAGCGTTAATCGGAATTACTGGGCGTAAAGCGCGCGTAGGTGGTTTGTTAAGTTGGATGTGAAAGCCCCGGGCTCAACCTGGGAACTGCATCCAAAACTGGCAAGCTAGAGTATGGCAGAGGGTGGTGGAATTTCCTGTGTAGCGGTGAAATGCGTAGATATAGGAAGGAACACCAGTGGCGAAGGCGACCACCTGGGCTAATACTGACACTGAGGTGCGAAAGCGTGGGGAGCAAACAG
>a0819d08556828db46672b1c6b166214
GGAATCTTGCACAATGGGCGCAAGCCTGATGCAGCAACGCCGCGTGCGGGAAGAAGGCCCTAGGGTTGTAAACCGCTTTCAGGAGGGAAGAAACTGACGGTACCTCCAGAAGAAGGTGCGGCCAACTACGTGCCAGCAGCCGCGGTAACACGTAGGCACCAAGCGTTATCCGGATTTATTGGGCGTAAAGAGCTCGTAGGCGGTTCAGTCAGTCGGGTGTGAAAACTCAAGGCTCAACCTTGAGATGTCACTCGATACTACTGTGACTAGAGTGCGGTAGGGGAGCGGGGAATTCCTGGTGTAGCGGTGAAATGCGCAGATATCAGGAGGAACACCAGTGGCGAAGGCGCCGCTCTGGGCCGTAACTGACGCTGAGGAGCGAAAGCATGGGTAGCAAACAG
>af7fa1f0c59af8c46923ece8679a1936
AGAATCATTCGCAATGGGGGAAACCCTGACGGTGCGACGCCGCGTGGAGGATGAAGGCTTTCGGGTTGTAAACTCCTGTCACCATAGAACAAAGGTGCCTATCTAATCACTAGGCATTTGATGGTATATGGAGAGGAAGGGACGGCTAACTCTGTGCCAGCAGCCGCGGTAATACAGAGGTCCCGAGCGTTGTTCGGATTCACTGGGCGTAAAGGGTGTGTAGGAGGCTTGGAAAGTCAGTTGTGAAATCTCACTGCTCAACGGTGAAACTGCAACTGATACTCCCAAGCTAGAGGATCGGAGGGGCAAGCGGAATTCCAGGTGTAGCAGTGAAATGCGTAGATATCTGGAGGAACACCGGTGGCGAAGGCGGCTTGCTAGACGATTCCTGACTCTGAAACACGAAAGCTGGGGGAGCAAACGG
>269ccaf689aa4e0043565ed6476d8185
GGAATCTTCCACAATGGACGAAAGTCTGATGGAGCAACGCCGCGTGTGTGATGAAGGGTTTCGGCTCGTAAAACACTGTTGTAAGAGAAGAATGACATTGAGAGTAACTGTTCAGTGTGTGACGGTATCTTACCAGAAAGGAACGGCTAAATACGTGCCAGCAGCCGCGGTAATACGTATGTTCCAAGCGTTATCCGGATTTATTGGGCGTAAAGCGAGCGCAGACGGTTATTTAAGTCCGAAGTGAAAGCCCACAGCTTAACTGTGGAAGTGCTTTGGAAACTGGATAACTTGAGTGCAGTAGAGGAGAGTGGAACTCCATGTGTAGCGGTGAAATGCGTAGATATATGGAAGAACACCAGTGGCGAAGGCGGCTCTCTGGACTGTAACTGACGTTGAGGCTCGAAAGTGTGGGTAGCAAACAG
>678d5d1a7868d64b7226257602512155
AGAATCTTCCGCAATGGACGAAAGTCTGACGGAGCGACGCCGCGTGCGGGATGAAGGCCTTCGGGTTGTAAACCGCTGTCAGTTGGGAGGAAATCCATGGTGGCAATCCATCATGGTTGACCGATCTTCAGAGGAAGTACGGGCTAAGTTCGTGCCAGCAGCCGCGGTAACACGAACCGTACGAACGTTATTCGGAATCACTGGGCTTAAAGAGTTCGTAGGCGGCTTGGTAGGTGAGGTGTGAAATCCCACAGCTCAACTGTGGAATTGCGCTTCAAACCACCAAGCTCGAGGGAGATAGAGGTGAGCGGAACTGATGGTGGAGCGGTGAAATGCGTTGATATCATCAGGAACACCGGTGGCGAAAGCGGCTCACTGGGTCTCTTCTGACGCTGAGGGACGAAAGCTAGGGGAGCGAACGG
>6b9d9bbd43f4b24f83850274a7fa8f7b
GGAATATTGCGCAATGGGCGAAAGCCTGACGCAGCTATGCCGCGTGTGTGATGAAGGCCTTCGGGTTGTAAAGCACTGTCGGGAGGGACGAATTTTGACGGTACCTCGCAAGAAAGCGCCGGCTAACTCCGTGCCAGCAGCCGCGGTAATACGGAGGGCGCAAGCGTTGCTCGGAATCACTGGGCGTAAAGCGAACGCAGGCTGATTTTTAAGTCGGATGTGAAAGCCCCGGGCTCAACCCGGGAATTGCATTCGAAACTGGATATCTTGAGTCCGAGAGAGGGTGGTGGAATTCCTGGTGTAGAGGTGAAATTCGTTGATATCAGGAGGAACATCGGCGGCGAAGGCGGCCACCTGGCTCGGTACTGACGCTCATGTTCGAAAGCGTGGGGAGCAAACAG
>d8478d8680f8d270a73502e3662c7e06
GGAATATTGGTCAATGGGCGCAAGCCTGAACCAGCCATGCCGCGTGCAGGATGAAGGCCCTCAGGGTCGTAAACTGCTTTTGTACGGGAACAAAAAGCTCCTGCGGGAGTCATTGAGGGTACCGTAAGAATAAGCACCGGCTAACTCCGTGCCAGCAGCCGCGGTAATACGGAGGGTGCAAGCGTTATCCGGATTTACTGGGTTTAAAGGGTGCGTAGGCGGCTCTTTAAGTCAGTGGTGAAAGCCTGGTGCTTAACACCAGAACGGCCATTGATACTGGAGAGCTTGAGTCAAGAAGAGGTAAGCAGAATTCATGGTGTAGCGGTGAAATGCATAGATACCATGAGGAATTTCGATAGCGAAGGCAGCTTACTGGTCTTTGACTGACGCTGAGGCACGAAAGCGTGGGGAGCAAACAG
>15a54e4a548568718b2913c2426f52be
GGAATATTGGACAATGGGCGAAAGCCTGATCCAGCCATGCCGCGTGGATGAAGAAGGCCCTAGGGTTGTAAAGTCCTTTCGCTAGGGAAGATAATGACGGTACCTAGTAAAGAAGCCCCGGCTAATTTCGTGCCAGCAGCCGCGGTAATACGAAAGGGGCTAGCGTTGTTCGGAATTACTGGGCGTAAAGCGCACGTAGGCGGCCTTGTAAGTTGGGGGTGAAATCCCGGAGCTCAACTCCGGAACTGCCTCCAAAACTACAAAGCTCGAGGATGTGAGAGGTGAGTGGAATTCCGAGTGTAGAGGTGAAATTCGTAGATATTCGGAAGAACACCAGTGGCGAAGGCGACTCACTGGCACATTTCTGACGCTGAGGTGCGAAAGCGTGGGGAGCAAACAG
>1a0eeee09e7d7eb2eb67faad6b93811d
GGAATTTTCCGCAATGGGCGAAAGCCTGACGGAGCAATACCGCGTGAGGGAGGAAGGCTCTTGGGTCGTAAACCTCTTTTCTCAAGGAAGAATCAAATGACGGTACTTGAGGAATCAGCATCGGCTAACTCCGTGCCAGCAGCCGCGGTAATACGGAGGATGCAAGCGTTATCCGGAATGATTGGGCGTAAAGCGTCCGCAGGTGGCACATCAAGTCTGCTGTCAAAGCCCCCAGCTTAACTGGGAAGAGGCGGTGGAAACTGGTGAGCTAGAGAGCAATAGGGGTAGAGGGAATTCCCGGTGTAGCGGTGAAATGCGTAGAGATCGGGAAGAACACCAGTGGCGAAAGCGCTCTACTAGGTTGCGACTGACACTGAGGGACGAAAGCTAGGGGAGCGAATGG
>a9a19468b38c1d1f56186844edbd9b7b
CGAAACCTTTACAATGCACGCAAGTGTGATAAGGGGACTCTCAGTGCTCATGCATTGCATGGGCTTTTGCCAAGAGTAAACATCTTGGCGAATAAGGGGTGGGTAAGACGGGTGCCAGCCGCCGCGGTAACACCTGCGCCCCAAGTGGCAATCACGTTTATTGGGCCTAAAGCGTTCGTAGCCGGAATAGTCAGTCCTGGGTGAAATCGCTGCGCTTAACAAAGCGACGTGCTTGGGATACTGCTGTTCTAGAGACCGGGAGGCGTGAAGGGTATTTTTGAGGGAGCGGTAAAATGCGATAATCTCAAGAGGACCACCTGTGGCGAAGGCGCTTCACGAGAACGGGTCTGACGGTGAGGGACGAAAGCTAGGGGAGCAAACGG
>4cbb5661eeec3c217bf424ea0ab9b6de
GGAATATTGCGCAATGGGCGAAAGCCTGACGCAGCCACGCCGCGTGGAGGAAGACACCCCTATGGGGCGTAAACTCCTTTTATATGAGAAGAAGGTCCCGGTCGCCGGGATTTGACGGTACCATATGAATAAGCACCGGCTAACTCCGTGCCAGCAGCCGCGGTAATACGGAGGGTGCAAGCGTTGTCCGGATTCACTGGGTGTAAAGGGTGTGTAGGTGGAATTTCAAGTCAGTGGTGAAATCCTGCGGCTTAACCGTAGAACTGCCATTGATACTGTTATTCTTGAGTACTGGAGAGGTTACTAGAATTCGTGGTGTAGCGGTGAAATGCGTAGATATCACGAGGAATACCAGAGGCGTAGGCGGGTAACTGGACAGATACTGACACTGAGGCACGAAAGCGTGGGGAGCAAACAG
>43f03091216afe43dbc371a21a860371
GGAATTTTGGGCAATGGGCGAAAGCCTGACCCAGCAACGCCGCGTGAAGGATGAAGTCTTTCGGGATGTAAACTTCGGAAATATAGGAAGAATAAATGACGGTACTATATCTAAGGTCCGGCTAACTACGTGCCAGCAGCCGCGGTAATACGTAGGGACCAAGCGTTGTTCGGATTTACTGGGCGTAAAGGGTGCGTAGGCGGCGCGACAAGTCACTTGTGAAATCTCCGGGCTTAACTCGGAACGGCCAAGTGAAACTGTAGTGCTAGAGTGCAGAATGGGCAAGTGGAATTCTTGGTGTAGCGGTGAAATGCGTAGATATCAAGAGGAACACCTGAGGCGAAGGCGACTTGCTGGGCTGACACTGACGCTGAGGCACGAAAGCCAGGGGAGCGAACGG
>ed07802c07ff648e8b80c1d4be0b9b78
GGAATATTGGACAATGGGGGAAACCCTGATCCAGCGATGCCGCGTGTGTGAAGAAGGCCTGCGGGTTGTAAAGCACTTTCAGTTGGGAAGAAGCAATTTACTTTAATAGGGTAATGCGTTGACATTACCAACAGAAGAAGCACCGGCTAACTCTGTGCCAGCAGCCGCGGTAATACAGAGGGTGCAAGCGTTAATCGGAATTACTGGGCGTAAAGCGCACGTAGGTGGGTTTGTAAGTTGTTGGTGAAAAGCTTGGGCTTAACCTGGGTCTGTCCAGCAAAACTGCAAGTCTAGAGTGTATTAGAGGGAAGTGGAATTTCCGGTGTAGCAGTGAAATGCGTAGATATCGGAAGGAACACCAGTGGCGAAGGCGACTTCCTGGAATACTACTGACACTGAGGTGCGAAAGCGTGGGGAGCAAACAG
>22589d576d0743ea9112adb6c07b4883
AGAATCTTGCGCAATGGGCGAAAGCCTGACGCAGCGACGCCGCGTGCGGGATGAAGGCCTTCGGGTTGTAAACCGCTTTCAGGAGGGACGAAAATGACGGTACCTCCAGAAGAAGCCCCGGCCAACTACGTGCCAGCAGCCGCGGTAATACGTAGGGGGCGAGCGTTGTCCGGAATCATTGGGCGTAAAGGGCTCGTAGGCGGCTTAGTAAGTCGGCCGTGAAAACCCAGGGCTCAACCCTGGGACGCCGGTCGATACTGCTATGGCTAGGGTCCGGTAGAGGAGAGTGGAATTCCCGGTGTAGCGGTGAAATGCGCAGATATCGGGAGGAACACCAGTAGCGAAGGCGGCTCTCTGGGCCGGTACCGACGCTCAGGAGCGAAAGCGTGGGGAGCAAACAG
>a22a3122417d7a8e87e7abb73105ba04
AGAATCATTCACAATGGGGGCAACCCTGATGGTGCAACGCCGCGTGGAGGATGAAGGCCCTAGGGTCGTAAACTCCTGTCATATGAGAGTAAGGCATATTGTTTAATAGATGGTATGTTTGATAGTATCATAAGAGGAAGGGACGGCTAACTTCGTGCCAGCAGCCGCGGTAATACGAAGGTCCCGAGCGTTATTCGGAATCACTGGGCGTAAAGGGAGCGTAGGCTGCGTGGTAAGTCAGATGTGAAATCTCAGGGCTCAACCCTGAAACTGCATCCGATACTGCCACGCTAGAGTAATGGAGGGGTAAGTGGAATTCTCAGTGTAGCAGTGAAATGCGTAGATATTGAGAGGAAGACCAACGGCGAAGGCAGCTTACTGGACATTTACTGACGCTGAGGCTCGAAGGCTAGGGTAGCGAAAGG
>aeb72530903d16376135ee0d81d73a46
GGAATCTTGGACAATGGGGGCAACCCTGATCCAGCGACGCCGCGTGGGTGATGAAGGCCTTCGGGTTGTAAATCCCTTTTATCCGGGAAGATGATGACGGTACCGGATGAATAAGCACCGGCTAACTCCGTGCCAGCAGCCGCGGTAAGACGGAGGGTGCTAGCGTTGTTCGGATTTACTGGGCGTAAAGGGCGCGTAGGCGGCTGTTCAAGTCGGGTGTGAAAGCCCGGGGCTCAACCCCGGAACTGCACTCGAAACTGGGCGGCTTGAGGACGAGAGAGGAAAGTGGAATACCCAGTGTAGAGGTGAAATTCGTAGATATTGGGTGGAACACCGGTGGCGAAAGCGGCTTTCTGGCTCGTTTCTGACGCTGAGGCGCGAAAGCGTGGGGAGCAAACAG
>db6e61820aa4f31190d56f6e8d422076
GGAATATTGCGCAATGGGGGCAACCCTGACGCAGCGACGCCGCGTGGATGATGAAGGCCTTCGGGTTGTAAAATCCTGTCAGATGGGAAGAAGTGGTAATGAGTTAATATCTCATTATTTTGACGGTACCATCAAAGGAAGCACCGGCTAACTCCGTGCCAGCAGCCGCGGTAATACGGAGGGTGCAAGCGTTGTTCGGAATTACTGGGCGTAAAGCGCGCGTAGGCGGCTTTATAAGTCATTTGTGAAAGTCCATGGCTCAACCATGGAAGTGCATGTGAAACTGTAAGGCTTGAGTACTGGAGGGGGTAGTGGAATTCCCGGTGTAGAGGTGAAATTCGTAGATATCGGGAGGAATACCGGTGGCGAAGGCGACTACCTGGCCAGATACTGACGCTGAGGTGCGAAAGCGTGGGGAGCAAACAG
>9c1c4ac4f3d253f875ab689847db83da
GGAATATTGGACAATGGGCGCAAGCCTGATCCAGCAATGCCGCGTGTGTGAAGAAGGCCTGCGGGTTGTAAAGCACTTTTGTTGGGAAAGAAAAGTTTAAGGTTAATAACCTTGAACCTTGACGGTACCCAAAGAATAAGCACCGGCTAACTCCGTGCCAGCAGCCGCGGTAATACGGAGGGTGCAAGCGTTAATCGGAATTACTGGGCGTAAAGCGAGTGTAGGCGGCTTCGTAAGTCGGATGTGAAAGCCCCGGGCTTAACCTGGGAATGGCATTCGATACTGCGCGGCTAGAGTCTGATAGAGGGAAGTGGAATTCCAGGTGTAGCGGTGAAATGCGTAGAGATCTGGAGGAACACCAGTGGCGAAGGCGGCTTCCTGGATCAAGACTGACGCTGAGGCTCGAAAGCGTGGGGAGCAAACAG
>7087168e8edb4ae077593bc5053b0a4a
GGAATTTTTGTCAATGGGGGAAACCCTGAACAAGCAACGCCGCGTGGAGGATGAAGGCCCTCGGGTCGTAAACTCCTGTCGATCGGGAAGAATGCACACGGACCAATACTCCGGCGTGTTGACTGTACCGGTGGAGGAAGCCACGGCTAACTCTGTGCCAGCAGCCGCGGTAAGACAGAGGTGGCAAGCGTTGTTCGGAATTACTGGGCGTAAAGGGCGCGCAGGCGGTTCGTCAAGTCCCGTGTGAAAGCCCCCGGCTCAACTGGGGAATTGCGCGGGAAACTAGCGAGCTTGAGTTCGGGAGAGGGAAGCGGAATTCCGGGTGTAGCGGTGAAATGCGCAGATATCCGGAGGAACACCAGTGGCGAAGGCGGCTTCCTGGACCGATACTGACGCTGAGGCGCGAAAGCCAGGGGAGCGAACGG
>8a58747038b7345928b144d3aaac411b
AGAATCTTCCGCAATGGACGAAAGTCTGACGGAGCGACGCCGCGTGATGGACGAAGGCCCTCGGGTTGTAAACATCTGTCGTAGGGGAGGAAATTTTGACCGATCCTAGGAGGAAGCACAGGCTAAGTTCGTGCCAGCAGCCGCGGTAATACGAACTGTGCGAACGTTATTCGGAATCACTGGGCTTAAAGGGTGCGTAGGCGGGTTAGTAGGTCAGATGTGAAAGCCCACGGCTCAACCGTGGAATTGCGTTTGAAACCACTAGTCTTGAGGGGGTCAGAGGAGAGCGGAACTGATGGTGGAGCGGTGAAATGCGTTGATATCATCAGGAACACCGGTGGCGAAAGCGGCTCTCTGGGACCTTTCTGACGCTGAGGCACGAAAGCTAGGGGAGCGAACGG
>2b4713040fb261cb90689b609dbf2026
GGAATATTGCACAATGGGGGAAACCCTGATGCAGCCATACCGCGTGTATGAAGAAGGCCTTAGGGTTGTAAAGTACTTTCAGCGAGGAGGAAAGGTTGTAGGTTAATAACCTGCAGCTGTGACGTTACTCGCAGAAGAAGCACCGGCTAACTCCGTGCCAGCAGCCGCGGTAATACGGAGGGTGCAAGCGTTAATCGGAATTACTGGGCGTAAAGCGCATGCAGGCGGTTTGTTAAGCGAGATGTGAAAGCCCCGGGCTCAACCTGGGAACTGCATTTCGAACTGGCAAACTAGAGTTCTTGAGAGGGTGGTAGAATTTCAGGTGTAGCGGTGAAATGCGTAGAGATCTGAAGGAATACCAGTGGCGAAGGCGGCCACCTGGCAAGTAACTGACGCTCAGATGCGAAAGCGTGGGTAGCAAACGG
>32f12e7f62bc413c468c665dcef11e70
GGAATATTGCACAATGGGCGCAAGCCTGATGCAGCCATGCCGCGTGAGTGAAGAAGGCCTTAGGGTTGTAAAACTCTTTCACCGGTGAAGATAATGACGGTAGCCGGAGAAGAAGCCCCGGCTAACTCCGTGCCAGCAGCCGCGGTAATACGGAGGGGGCTAGCGTTGTTCGGAATCACTGGGCGTAAAGCGCGCGTAGGCGGATCGGTCAGTTGGGGGTGAAAGCCCAAGGCTCAACCTTGGAACTGCCCTCAATACTACCGATCTTGAGTCCGGGAGAGGTGAGTGGAATTCCTAGTGTAGAGGTGAAATTCGTAGATATTAGGAAGAACACCAGTGGCGAAGGCGGCTCACTGGCCCGGTACTGACGCTGAGGCGCGAAAGCGTGGGGAGCAAACAG
>2db9a5dbbc76844e144251742afab424
GGAATATTGCACAATGGGCGCAAGCCTGATGCAGCAATGCCGCGTGTGTGAAGAAGGCCTTAGGGTTGTAAAGCACTTTCACCGGTGACGATGATGACGGTAGCCGGAGAAGAAGCCCCGGCTAACTCCGTGCCAGCAGCCGCGGTAATACGGAGGGGGCAAGCGTTGTTCGGATTTACTGGGCGTAAAGAGCACGTAGGCGGCGCGGTCAGTCAGAGGTGAAAGCCCCGGGCTCAACCTGGGAATTGCCTTTGATACTGCTGTGCTGGAGTCCGGGAGAGGGTGGTGGAATTCCCAGTGTAGAGGTGAAATTCGTAGATATTGGGAAGAACACCAGTGGCGAAGGCGGCCACCTGGCCCGGGACTGACGCTGAGGTGCGAAAGCGTGGGGAGCAAACAG
>0ae2fc3c1b614f69b5b98be75d4f6bd0
GGAATATTGCGCAATGGGGGCAACCCTGACGCAGCAACGCCGCGTGTGTGAAGAAGGCCCTCGGGTCGTAAAGCACTGTCGAATAGAACGAGCCGGATACGGTTAATACCCGTATCCCCGACGGTACTATTTGAGGAAGCACCGGCTAACTCCGTGCCAGCAGCCGCGGTAATACGGAGGGTGCAAGCGTTGTTCGGAATTATTGGGCGTAAAGCGCGCGCAGGCGGCCTGCTAAGTCTGATGTGAAATCCCTCGGCTCAACCGAGGACGTGCATTGGATACTGGCAGGCTTGAATCCTGGAGAGGGTGGCGGAATTCCCAGTGTAGAGGTGAAATTCGTAGATATTGGGAGGAACACCAGTGGCGAAGGCGGCCACCTGGACAGTGATTGACGCTGAGGCGCGAAAGCGTGGGTAGCAAACAG
>8861dd10ad0ce4d9159e2f0d6da17ae2
GGAATATTGCGCAATGGGGGCAACCCTGACGCAGCCATGCCGCGTGTGTGAAGAAGGCCCTAGGGTTGTAAAGCACTTTCAATAGAGAGGAAAAGCTCACCGTTAATAGCGGTGAGCCCTGACGTTACCTATAGAAGAAGCACCGGCTAACTCCGTGCCAGCAGCCGCGGTAATACGGAGGGTGCGAGCGTTAATCGGAATTACTGGGCGTAAAGCGCGCGTAGGCGGTTTGTTAAGTCGGATGTGAAATCCCCGGGCTCAACCTGGGAACTGCACCCGATACTGGCCGACTAGAGTACGAGAGAGGGAGGTAGAATTCCACGTGTAGCGGTGAAATGCGTAGATATGTGGAGGAATACCAGTGGCGAAGGCGGCCTCCTGGCTCGATACTGACGCTGAGGTGCGAAAGCGTGGGGAGCAAACAG
>0f48fc2ea7da0bff9a58d9071b40014c
AGAATCTTCCGCAATGGACGAAAGTCTGACGGAGCGACGCCGCGTGCGGGATGAAGGCCCTTGGGTTGTAAACCGCTGTCAGAGGGGATGAAATCATGGTTGGCTATCCTTCCATGTTGACAGAGCCTCAGAGGAAGCACGGGCTAAGTACGTGCCAGCAGCCGCGGTAACACGTACTGTGCGAACGTTATTCGGAATCACTGGGCTTAAAGGGTACGTAGGCGGTTAATCAAGTCAGGTGTGAAATGCCTGAGCTCAACTGAGGCACTGCGCTTGAAACTGATTAACTAGAGTATTCCAGGGGTGTGCGGAACTAATGGTGGAGCGGTGAAATGCGTTGATATCATTAGGAACACCGGAGGCGAAGGCGGCACACTGGGGGATAACTGACGCTGAGGTACGAAAGCCAGGGTAGCGAACGG
>a71311019505b495215a552f7b4a8a6a
GGAATTTTGCGCAATGGGGGAAACCCTGACGCAGCGACGCCGCGTGGAGGATGAAGGCCTTCGGGTCGTAAACTCCTGTCAGGTGGGAAGAAAATGTACCGGTTAATACCCGGTGCCCTTGACTGTACCACCAGAGGAAGCCCCGGCTAACTCCGTGCCAGCAGCCGCGGTAATACGGAGGGGGCAAACGTTGCTCGGAATTACTGGGCGTAAAGGGCGAGTAGGCGGTCATGTAAGTCTGGTGTGAAAGCCCCCGGCTCAACCGGGGAATTGCATTGGAAACTACGTGACTAGAGTCCGGGAGAGGTAAGCGGAATTCCCAGTGTAGCGGTGAAATGCGTAGATATTGGGAGGAACATCAGCGGCGAAGGCGGCTTACTGGACCGGTACTGACGCTCAGAAGCGAAAGCTAGGGGAGCAAAAGG
>e9036afa16627144227cb56d7ad2114e
GGAATCTTGGACAATGGGGGCAACCCTGATCCAGCCATGCCGCGTGAGCGATGAAGGCCTTAGGGTTGTAAAGCTCTTTCACCGGTGAAGATAATGACGGTAGCCGGAGAAGAAGCCCCGGCTAACTCCGTGCCAGCAGCCGCGGTAATACGGAGGGGGCTAGCGTTGTTCGGAATTACTGGGCGTAAAGCGCACGTAGGCGGGCTGTTAAGTCGGGGGTGAAATCCCGGGGCTCAACCCCGGAACTGCCCTCGATACTGGCAGCCTAGAGATCGAGAGAGGCGAGTGGAATACCGAGTGTAGAGGTGAAATTCGTAGATATTCGGTGGAACACCAGTGGCGAAGGCGGCTCGCTGGCTCGATACTGACGCTGAGGTGCGAAAGCGTGGGGAGCAAACAG
>9be7133fa2163b1d068620b5bc3fe40c
GGAATTTTTCGCAATGGGGGAAACCCTGACGAAGCAACGCCGCGTGGAGGATGAAGGCCCTCGGGTCGTAAACTCCTGTCGATCGGGAAGAATGCGTGCGGGTTAATACCCCGTTGCGTTGACTGTACCGGTGGAGGAAGCCACGGCTAACTCTGTGCCAGCAGCCGCGGTAAGACAGAGGTGGCAAGCGTTGTTCGGAATTACTGGGCGTAAAGGGCGCGCAGGCGGTTCGTCAAGTCCCGTGTGAAAGCCCCCGGCTCAACTGGGGAATTGCGCGGGAAACTAGCGAGCTTGAGTTCGGGAGAGGGAAGCGGAATTCCGGGTGTAGCGGTGAAATGCGCAGATATCCGGAGGAACACCAGTGGCGAAGGCGGCTTCCTGGACCGATACTGACGCTGAGGCGCGAAAGCTAGGGGAGCGAACGG
>d70cf9c28b588e92487f271cc0e6f9c9
GGAATATTGCGCAATGGAGGAAACTCTGACGCAGCCACGCCGCGTGGTGGATGACACCCCTATGGGGCGTAAACACCTTTTATGAGAGAAGAAGTCCCTATTCGATAGGGTTTGACGGTACCTCATGAATAAGCACCGGCTAACTCCGTGCCAGCAGCCGCGGTAATACGGAGGGTGCAAGCGTTGTCCGGAATCACTGGGTGTAAAGGGTGTGTAGGCGGAGCTGTAAGTCAGAGGTGAAATCCTGCAGCTTAACTGTAGAACTGCCTTTGATACTGCAGCCCTTGAATATCGGAGAGGTTACTAGAATTCGTGGTGTAGCGGTGAAATGCGTAGATATCACGAGGAATACCAGAGGCGTAGGCGGGTAACTGGACGATTATTGACGCTGAGGCACGAAAGCGTGGGGAGCAAACAG
>9bc8217eea819a33df246d8c5651f906
GGAATCTTCCACAATGGACGAAAGTCTGATGGAGCGACGCCGCGTGGGGGATGAAGGTTTTCGGATCGTAAACCCCTTTTCTCAGGGAAGAGTAAGGACGGTACCTGAGGAATAAGCATCGGCTAACTACGTGCCAGCAGCCGCGGTAATACGTAGGATGCAAGCGTTGTCCGGAATTACTGGGCGTAAAGGGTCCGTAGGCGGTTTGTTAAGTCTCCTGTGAAAGTTCAGGGCTCAACCCTGAAATGTCGGGGGATACTGGCAAACTCGAGACTGTCAGAGGCAAGTGGAATTCCCGGTGTAGTGGTGAAATGCGTAGATATCGGGAGGAACACCAGTGGCGAAAGCGGCTTGCTGGGACAGTTCTGACGCTGAGGGACGAAAGCGTGGGTAGCAAACCG
>7f3a4ff7d29ebe4cc252b2c1f90055e3
AGAATCATTCACAATGGGCGAAAGCCTGATGGTGCGACGCCGCGTGGAGGATGACGGTCCTAGGATTGTAAACTCCTGTCATCAGGGAGTAAAGCTCTGGCGTTAATAGCGTCACGAGCCTGATAGTACCTGAAGAGGAAGGGGCGGCTAACTCCGTGCCAGCAGCCGCGGTAACACGGAGGCCCCGAGCGTTGTTCGGATTTACTGGGCGTAAAGCGTGCGTAGGCGGCGAGGTAAGTCAGATGTGAAATCTTGGGGCTCAACCCCGAAACTGCATCCGATACTGCCTTGCTAGAGGACTGGAGAGGAAACTGGAATTTGTGGTGTAGCAGTGAAATGCGTGGATATCACAAGGAAGACCAATGGCGAAGGCAGGTTTCTGGACAGTTCCTGACGCTGAGGCACGAAGGCCAGGGTAGCGAAAAG
>c96bf1fb74a118b5f35887fd0a0bbc95
GGAATTTTGGGCAATGGGCGAAAGCCTGACCCAGCAACGCCGCGTGAGGGATGAAGGCCCTCGGGTCGTAAACCTCTGTCGGGAGGGAAGAACGGTAGCTCTTCGAATAGGTGAGCTGCCTGACGGTACCTCCAAAGGAAGCACCGGCTAACTCCGTGCCAGCAGCCGCGGTAATACGGAGGGTGCGAGCGTTGTTCGGAATCATTGGGCGTAAAGCGCGTGTAGGCGGCTTGGCAAGTCGGGTGTGAAATCCCGGGGCCCAACCCCGGAACTGCACTCGAAACTGCCTCGCTAGAGTCCCGGAGAGGAAGGCGGAATTCCCGGTGTAGAGGTGAAATTCGTAGATATCGGGAGGAACACCAGTGGCGAAGGCGGCCTTCTGGACGGTGACTGACGCTGAGACGCGAAAGCGTGGGGAGCAAACAG
>59c8ece264e76520a69f36ec0c5db7ab
AGAATCTTCCGCAATGCGCGAAAGCGTGACGGAGCAATGCCGCGTGAAGGATGAAGGCTTTCGGGTCGTAAACTTCTGTCAGGGGGGAAAAACCTTGATGGTACCCCCAGAGGAAGCCACGGCTAACTACGTGCCAGCAGCCGCGGTAATACGTAGGTGGCGAGCGTTATTCGGATTTACTGGGCGTAAAGGGTCCGTAGGGGGATATTTAAGTCTGATGTGAAATTTCAAGGCTCAACCTTGAACCTGCATTGGAAACTGAGTATCTGGAATCCGGTAGAGGTAAGTGGAATTTGTGGTGTAGCGGTGGAATGCGTAGATATCACAAGGAACACCAAAGGCGAAAGCAGCTTACTGGGCCGGTATTGACCCTGAGGGACGAAAGCTAAGGTAGCGAAAAG
>6a832ab73f3df43495be0bb3d92424f5
AGAATCTTTCGCAATGGGGGAAACCCTGACGGAGCGACGCCGCGTGGAGGATGAAGGCCTTCGGGTTGTAAACTCCTGTCACCGTAGAAAAACGCTAGGCGGTTAATACCCGTTCTAGTTGATGGTATACGGAGAGGAAGGGACGGCTAAATCTGTGCCAGCAGCCGCGGTAATACAGATGTCCCGAGCGTTGTTCGGATTCACTGGGCGTAAAGGGTGTGTAGGAGGCATGGTAAGTCAGCTGTGAAATCTCCGGGCTCAACCCGGAAATTGCAGCCGATACTGCCAAGCTTGAGGATCGGAAGGGCAAACGGAATTCTCGGTGTAGCAGTGAAATGCGTAGATATCGAGAGGAACACCGGTGGCGAAGGCGGTTTGCTGGACGATTCCTGACTCTGAAACACGAAAGCTAGGGGAGCGAACGG
>c4826f2f8a92ecf736819ba8f4f380e8
AGAATCTTCGGCAATGGGCGCAAGCCTGACCGAGCGACGCCGCGTGCGGGATGAAGGCCTTCGGGTTGTAAACCGCTGTCAGAGGGAAGGAAATGTTAGAAGGCTATCCTTCTAATTTGACCGATCCTCAGAGGAAGGACGGGCTAAGTTCGTGCCAGCAGCCGCGGTAATACGAACCGTCCAAACGTTATTCGGAATCACTGGGCTTAAAGCGTGCGTAGGCGGCTTAGCAAGTTGGGTGTGAAATCCCTCGGCTCAACCGAGGAACTGCGCCCAAAACTGCTAGGCTAGAGGGAGATAGGGGTGAGCGGAACTAATGGTGGAGCGGTGAAATGCGTTGATATCATTAGGAACACCGGTGGCGAAAGCGGCTCACTGGGTCTCTTCTGACGCTGAGGTACGAAAGCTAGGGGAGCGAACGG
>1466a203d4784bf2b57c93aa158fd2ed
GGAATATTGGTCAATGGGCGCAAGCCTGAACCAGCCATGCCGCGTGCAGGATTGAAGGTCCTTAGGATTGTAAACTGCTTTTTTATGGGAGCAATTCCTTCTTGCGAGAAGGCTTGAGAGTACCATAAGAATAAGCACCGGCTAACTCCGTGCCAGCAGCCGCGGTAATACGGAGGGTGCAAGCGTTATCCGGATTTATTGGGTTTAAAGGGTACGTAGGCGGTGAGGTCAGTCAGTGGTGAAAGCCAGCAGCTTAACTGTTGAATTGCCATTGATACTGCCACACTAGAGTTTAGTCGAGGTGGGTGGAATTCCACATGTAGTGGTGAAATGCATAGATATGTGGAGGAACACCGATAACGAAGGTAACTCACTAGGCTAATACTGACGCTGAGGTACGAAAGCGTGGGGAGCGAACGG
>eff2b7f9c756cc7a305695ef178d149b
GGAATCTTGGACAATGGGGGCAACCCTGATCCAGCGACGCCGCGTGGGTGATGAAGGCCTTAGGGTTGTAAACCCCTTTCACCGGGGAGGATGATGACGTTACCCGGAGAAGAAGCACCGGCTAACTCCGTGCCAGCAGCCGCGGTAAGACGGAGGGTGCTAGCGTTGTTCGGAATCACTGGGCGTAAAGGGCGCGCAGGCGGCCTGGTCAGTCAGATGTGAAAGCCCGGAGCTCAACTCCGGAATTGCATTTGATACTCCCAGGCTAGAGGTCGAGAGAGGAAAGTGGAATACCCAGTGTAGAGGTGAAATTCGTAGATATTGGGTGGAACACCAGTGGCGAAAGCGGCTTTCTGGCTCGAACCTGACGCTGAGGCGCGAAAGCGTGGGGAGCAAACAG
>593239106749d519be98afd6f62b5328
GGAATATTGGGCAATGGGCGAAAGCCTGACCCAGCCACGCCGCGTGTGTGATGAAGGCCTTCGGGTCGTAAAGCACTGTGGAGAGGGACGAAAACGCGCAGGAGGAAATGCCTGCGTCTTGACGGTACCTCTTTAGCAAGCACCGGCTAACTCTGTGCCAGCAGCCGCGGTAATACAGAGGGTGCAAACGTTGCTCGGATTTACTGGGCGTAAAGCGCGTGTAGGCGGATACGCAAGTCGGTTGTGAAATCCCTGGGCTCAACCTAGGAACTGCATCCGAAACTGTGTGTCTTGAGTAATGGAGAGGGTGGCGGAATTCCCGGTGTAGAGGTGAAATTCGTAGATATCGGGAGGAACATCTGTGGCGAAGGCGGCCACCTGGACATTTACTGACGCTGAGACGCGAAAGCGTGGGGAGCAAACAG
>dd8fc933be5f4c5b174fce3e8abc9ba3
GGAATTTTCCGCAATGGGCGAAAGCCTGACGGAGCAATACCGCGTGAGGGATGACGGCCTTTGGGTTGTAAACCTCTTTTTTCAGGGAGGAAGTTCTGACGTGTACCTGAAGAATAAGCATCGGCTAACTCCGTGCCAGCAGCCGCGGTAAGACGGAGGATGCAAGTGTTATCCGGAATTATTGGGCGTAAAGCGTCTGTAGGTGGTTTAATAAGTCTATTGTTAAAGGTTAAAGCTCAACTTTAAAACTGCAATAGATACTGTTAGGCTAGAGTACAATTGAGGTAGAAGGAATTTCCAGTGAAGCGGTGAAATGCGTAGATATTGGAAGGAACACCGATGGCGAAAGCATTCTACTAGGTTTTTACTGACACTGAGAGACGAAAGCTAGGGTAGCAAATGG
>a02f32155ed69301d9ee8f7188769a8b
AGAATCTTCGGCAATGAGCGCAAGCTTGACCGAGCGACGCCGCGTGCGGGATGAAGGCCTTCGGGTTGTAAACCGCTGTCAGTGGGGAGGAAATCGGGAGGGTCCACTCTCTCGTTGACCTATCTTCAGAGGAAGTCCGGGCTAAGTTCGTGCCAGCAGCCGCGGTAAGACGAACCGGACAAACGTTATTCGGAATCATTGGGCTTAAAGGGTGCGTAGGCGGTGCGGTCAGTCGGGTGTGAAATCCCTCGGCTCAACCGAGGAACTGCGCCCGATACTACCGTACTTGAGGGAGACAGAGGTGAGCGGAACTGATGGTGGAGCGGTGAAATGCGTTGATATCATCAGGAACACCAGTGGCGAAAGCGGCTCACTGGGTCTCTTCTGACGCTGAGGCACGAAAGCTAGGGTAGCGAACAG
>75b709eabd3d45bae4beb221b311a144
GGAATTTTCCGCAATGGGCGAAAGCCTGACGGAGCAACGCCGCGTGAGGGAGGAAGGCCTTTGGGTTGTAAACCTCTTTTCTCAAGGAAGAAGCTCTGACGGTACTTGAGGAATAAGCATCGGCTAACTCCGTGCCAGCAGCCGCGGTAAGACGGAGGATGCAAGCGTTATCCGGAATTATTGGGCGTAAAGCGTCCGTAGGTGGGACACCAAGTCTGTTTTTAAAGAGTGCAGCTCAACTGCATAAAAGGAATGGAAACTGGTGACCTAGAGTTCGGTAGGGGCAGAGGGAATTCCCGGTGTAGCGGTGAAATGCGTAGATATCGGGAAGAACACCAGTGGCGAAAGCGCTCTGCTGGGCCTGAACTGACACTGATGGACGAAAGCTAGGGGAGCGAAAGG
>09e71b98aed07e63bf30f10fb53fd259
AGAATATTGTGCAATGTATGAGAGTATGACACAGGGATGTCGCATTAATAGACTGTCCAACAAACGTGCCAGCAGACGTGGTTATACGTTGGGTCTAAGTTTTTATCCGGAAAGGCGTATAGGGTGTATAGGTGATATGGGTTTTATGGGGTAATTGGAACTTTTATGTAGCGGTAGAATGCGTTTATATAAAATGGAACTCCAGAGGCGAAGGCGAATTACTAGTTAAAACTAACGCTGTTACACGAAAGTGGGGGGAGCAAACAG
>a423f5d5029e18914d2ca673cf92a6bf
GGAATCTTAGACAATGGGGGAAACCCTGATCTAGCCATGCCGCGTGAGTGATGAAGGCCCTAGGGTCGTAAAGCTCTTTCGCCAGGGATGATAATGACAGTACCTGGTAAAGAAACCCCGGCTAACTCCGTGCCAGCAGCCGCGGTAATACGGAGGGGGTTAGCGTTGTTCGGAATTACTGGGCGTAAAGCGCGCGTAGGCGGATTGGAAAGTTGGGGGTGAAATCCCGGGGCTCAACCCCGGAACTGCCTTCAAAACTCCCAGTCTAGAGTTCGAGAGAGGTGAGTGGAATTCCGAGTGTAGAGGTGAAATTCGTAGATATTCGGAGGAACACCAGTGGCGAAGGCGGCTCACTGGCTCGATACTGACGCTGAGGTGCGAAAGTGTGGGGAGCAAACAG
>d7882dc6751286a3b3905e3778fa6969
AGAATCTTCCGCAATGGACGCAAGTCTGACGGAGCGACGCCGCGTGCGGGATGAAGGCCTTCGGGTTGTAAACCGCTGTCAGTGGGGTGGAAATCGGTTGGAGCAATCTCCTTCCGTTGACCTAACCGCAGAGGAAGTCCGGGCTAAGTACGTGCCAGCAGCCGCGGTAATACGTACCGGACGAACGTTATTCGGAATCACTGGGCTTAAAGAGTGCGTAGGCGGCTTTGCAGGTGGGGTGTGAAAGCCCACGGCTCAACCGTGGAATTGCGCTCCAAACCGCAAGGCTTGAGGGAGACAGAGGTGAGCGGAACTGATGGTGGAGCGGTGAAATGCGTTGATATCATCAGGAACACCCGTGGCGAAGGCGGCTCACTGGGTCTCTTCTGACGCTGAGGCACGAAAGCTAGGGGAGCGAACGG
>79664111b317958d305544681f0bd3dd
GGAATATTGGACAATGGGCGAAAGCCTGATCCAGCAATGCCGCGTGAGTGATGAAGGCCTTAGGGTTGTAAAGCTCTTTTACCCGGGATGATAATGACAGTACCGGGAGAATAAGCTCCGGCTAACTCCGTGCCAGCAGCCGCGGTAATACGGAGGGAGCTAGCGTTGTTCGGAATTACTGGGCGTAAAGCGCACGTAGGCGGCTTTGTAAGTCAGAGGTGAAAGCCTGGAGCTCAACTCCAGAACTGCCTTTGAGACTGCATCGCTTGAATCCAGGAGAGGTGAGTGGAATTCCGAGTGTAGAGGTGAAATTCGTAGATATTCGGAAGAACACCAGTGGCGAAGGCGGCTCACTGGACTGGTATTGACGCTGAGGTGCGAAAGCGTGGGGAGCAAACAG
>e7051a11cdfc65ca164b4725a13005c6
GGAATTTTCCGCAATGGGCGAAAGCCTGACGGAGCAATGCCGCGTGAAGGATGAAGGCTTGTGAGTTGTAAACTTCTTTTCTTAGTGAAGAAAAAGGACGGTATCTAAGGAATAAGCATCGGCTAACTCCGTGCCAGCAGCCGCGGTAATACGGAGGATGCAAGCGTTATTCGGAATTATTGGGCGTAAAGCGTCTGTAGGTGGCTTTTTAAGTCTACTGTTAAATATTAAGGCTTAACCTTAAAAAAGCGGTATGAAACTAAAAAGCTTGAGTTTAGTAGGGGTAGAGGGAATTCTCGGTGTAGTGGTGAAATGCGTAGATATCGAGAAGAACACCGGTAGCGAAAGCGCTCTACTGGGCTAAAACTGACACTGAGAGACGAAAGCTAGGGGAGCAAATAG
>6c2d5d19c93f26d6f6eb3f05dc38379f
GGAATCTTGCGCAATGGGCGAAAGCCTGACGCAGCGACGCCGCGTGGGTGATGAAGGCCTTCGGGTTGTAAAGCCCTGTGGGGAGAGACGAATAAGTCGGAGCCAATACCTCCGGCGATGACGGTATCTCCTTAGCAAGCACCGGCTAACTCTGTGCCAGCAGCCGCGGTAAGACAGAGGGTGCAAACGTTGTTCGGAATTACTGGGCGTAAAGCGTGTGTAGGCGGCCGTGCAAGTCGGATGTGAAATCCCCGGGCTCAACCCGGGAAGTGCACCCGAAACTGCATGGCTCGAGTACCGGAGAGGTTGGTGGAATTCTCGGTGTAGAGGTGAAATTCGTAGATATCGAGAGGAACACCGGTGGCGAAGGCGGCCAACTGGACGAGTACTGACGCTGAGACACGAAAGCGTGGGGAGCAAACAG
>1634fcc27451b872a8e366097f0116e9
GGAATTTTCCGCAATGGGCGAAAGCCTGACGGAGCAATGCCGCGTGGAGGTGGAAGGCCTACGGGTCGTCAACTTCTTTTCTCGGAGAAGAAACAATGACGGTATCTGAGGAATAAGCATCGGCTAACTCTGTGCCAGCAGCCGCGGTAAGACAGAGGATGCAAGCGTTATCCGGAATGATTGGGCGTAAAGCGTCTGTAGGTGGCTTTTCAAGTCCGCCGTCAAATCCCAGGGCTCAACCCTGGACAGGCGGTGGAAACTACCAAGCTGGAGTACGGTAGGGGCAGAGGGAATTTCCGGTGGAGCGGTGAAATGCATTGAGATCGGAAAGAACACCAACGGCGAAAGCACTCTGCTGGGCCGACACTGACACTGAGAGACGAAAGCTAGGGGAGCAAATGG
>c9f9cbbe8c2356ff0ccac8ad7e939898
GGTGGACCAAGAGCGTTGAAGCCTCTTGGAGCAAGCTTCGAAGACCACTGTCAGAAAAGGCCCAGGTGTCACGGTGTCCATGGTTGGGCCAGGTTCTCTCTCTCTCTCTCTGAACTGGAGCGTGTTTGGGAACCATGACCGTTCCTGCCTCCTTTTGATCTGTTTTAGACTCCCTTGTTTGGGACTCGGTTTCGCCAAAGGATGAGCTTCCGGTTCTAAAAACCAACGTTCCAACCTGTTCGAACCCTTCAAGACCTGTTCCAACCGAACCCTTCTCAAGACTGTTCATGGTTGAAAACATCGCCACGTCCCATCCCTCGTTCGTTGGATGCTGCTGCCGGATCCCATG
>74d22c3209a59e86e8ae84d40e9d695f
GGAATATTGGACAATGGGCGAAAGCCTGATCCAGCCATGCCGCGTGTGTGAAGAAGGTCTTCGGATTGTAAAGCACTTTAAGTTGGGAGGAAGGGCTGTAGGCTAATATCCTGCGGTTTTGACGTTACCAACAGAATAAGCACCGGCTAACTTCGTGCCAGCAGCCGCGGTAATACGAAGGGTGCAAGCGTTAATCGGAATTACTGGGCGTAAAGCGCGCGTAGGTGGTTCGTTAAGTTGGATGTGAAAGCCCCGGGCTCAACCTGGGAACTGCATCCAAAACTGGCGAGCTAGAGTACGGTAGAGGGTAGTGGAATTTCCTGTGTAGCGGTGAAATGCGTAGATATAGGAAGGAACACCAGTGGCGAAGGCGACTACCTGGACTGATACTGACACTGAGGTGCGAAAGCGTGGGGAGCAAACAG
>042d7cb16c6960bbc5e7609ba7cd0d9b
GGAATATTGGACAATGGGCGCAAGCCTGATCCAGCCATCCCGCGTGCAGGATGACGGCCCTATGGGTTGTAAACTGCTTTTATTTGGGAAGAAACGAATTCATTTATGAGTTCCTGACGGTACCTTATGAATAAGCACCGGCTAACTCCGTGCCAGCAGCCGCGGTAATACGGAGGGTGCAAGCGTTATCCGGAATCACTGGGTTTAAAGGGTGCGTAGGCGGCTTCATAAGTCAGAAGTGAAAGGCTGTAGCTTAACTATGGAATTGCTTTTGATACTGTGGAGCTTGAATTGGGTTGAGGTTAGCGGAATGAGTCATGTAGCGGTGAAATGCATAGATATGACTTAGAACACCAATTGCGAAGGCAGCTAACTGGACCTTGATTGACGCTGAGGCACGAAAGCGTGGGGAGCGAACAG
>fff835381c4e2bb497a309a22ffbbc85
GGAATATTGCACAATGGGCGAAAGCCTGATGCAGCAACGCCGCGTGAGGGATGACGGCCTTCGGGTTGTAAACCTCTTTTAGTAAGGAAGAAGCCTTCGGGTGACGGTACTTGCAGAAAAAGCACCGGCTAACTACGTGCCAGCAGCCGCGGTAATACGTAGGGTGCAAGCGTTGTCCGGAATTATTGGGCGTAAAGAGCTCGTAGGCGGTTTGTCGCGTCTGCTGTGAAATCCTGAGGCTCAACCTCGGGCTTGCAGTGGGTACGGGCAGACTAGAGTGCGGTAGGGGAGATTGGAATTCCTGGTGTAGCGGTGGAATGCGCAGATATCAGGAGGAACACCGATGGCGAAGGCAGATCTCTGGGCCGTAACTGACGCTGAGGAGCGAAAGCATGGGGAGCGAACAG
>14ae61f5b14c74215cec669aaebe0434
CGAATATTCCGCAATGGGCGCAAGCCTGACGGAGCAATGCCGCGTGTGGGATGAAGCGCCTTCGGCGTGTAAACCACTGTCAGGTCCTAGGAACACTGACCAGGACCAGAGGAAGGGCCGGCTAACCTCGTGCCAGCAGCCGCGGTAATACGAGGGGCCCAAGCGTTAATCGGAATCACTGGGCTTAAAGGGTGCGCAGGCGGACCCGCAAGCATCTTGTGAAATCCCCCGGCTCAACCGGGGAACTGCAGGGTGAACTGCGGGTCTTGAGGCAGGTAGGGGCAGACGGAACTGTCGGTGGAGCGGTGAAATGCTTAGATATCGACAGGAACGCCAATGGCGAAGGCAGTCTGCTGGGCCTGTCCTGACGCTCAGGCACGAAAGCGTGGGGAGCAAACAG
>c0d156809c4e7a1ce235188d73086c29
GGAATATTCGGCAATGGGGGAAACCCTGACCGAGCAACGCCGCGTGAGTGAAGAAGTTTTTCGGAATGTAAAGCTCTGTCATGAGGGAAGAAAGCTATTTTATTGAATAGATGAGATAGTTGACGGTACCTGATAAGAAAGCTCCGGCTAACTACGTGCCAGCAGCCGCGGTAATACGTAGGGAGCGAGCGTTGTCCGGAATTATTGGGCGTAAAGGGCGCGTAGGCGGCCAGACAAGTCAAATGTGAAATACAGCGGCTCAACCGCTGGGGTGCGTTTGAAACTGTCGGGCTTGAGTACAGGAGAGGAGAGTGGAATTCCTGGTGTAGTGGTAAAATGCGTAGATACCAGGAAGAACATCGGTGGCGAAGGCGGCTCTCTGGCCTTGTACTGACGCTGAGGCGCGAAAGCGTGGGGAGCGAACGG
>15111e44208a22e745a0e63931eccf6f
GGAATATTGGACAATGGGCGCAAGCCTGATCCAGCAATGCCGCGTGTGTGAAGAAGGCCTGCGGGTTGTAAAGCACTTTCAGTAGAGAAGAAAAGCCTAGGGATAATACCCCTGAGTCTTGACGTAACCTACAGAAGAAGCACCGGCTAACTCCGTGCCAGCAGCCGCGGTAATACGGAGGGTGCGAGCGTTAATCGGAATTACTGGGCGTAAAGCGCGCGTAGGCGGCTAGGTCAGTCGAATGTGAAAGCCCCGGGCTTAACCTGGGAATTGCACTCGATACTGCTTGGCTAGAATATGGGAGAGGGAAGTGGAATTTCCGGTGTAGCGGTGAAATGCGTAGATATCGGAAGGAACACCAGTGGCGAAGGCGACTTCCTGGCCCAATATTGACGCTGAGGTGCGAAAGCGTGGGTAGCGAACAG
>9cb10d3b5c17c93736d896084d1d7ae0
GGAATATTGGACAATGGGGGAAACCCTGATCCAGCAATGCCGCGTGAGTGATGAAGGCCTTAGGGTTGTAAAGCTCTTTTACTAGGGATGATAATGACAGTACCTAGAGAATAAGCTCCGGCTAACTCCGTGCCAGCAGCCGCGGTAATACGGAGGGAGCTAGCGTTGTTCGGAATTACTGGGCGTAAAGCGCGCGTAGGCGGTTACTCAAGTCAGAGGTGAAAGCCCGGAGCTCAACTCCGGAACTGCCTTTGAAACTAGGTAACTAGAATCTTGGAGAGGCGAGTGGAATTCCGAGTGTAGAGGTGAAATTCGTAGATATTCGGAAGAACACCAGTGGCGAAGGCGACTCGCTGGACAAGTATTGACGCTGAGGTGCGAAAGCGTGGGGAGCAAACAG
>6a91e87d15f930481aafc0484fc65c78
AGAATCTTCGGCAATGGACGCAAGTCTGACCGAGCGACGCCGCGTGCGGGATGAAGGCCTTCGGGTTGTAAACCGCTGTCAGTTGGGAGGAAATCACATGGGGTTCTCTCCATGTGTTGACCTATCTTCAGAGGAAGGACGGGCTAAGTTCGTGCCAGCAGCCGCGGTAAGACGAACCGTCCAAACGTTATTCGGAATCACTGGGCTTAAAGGGTGCGTAGGCGGCCCTGTAAGTTGGGTGTGAAATCCCTCGGCTCAACCGAGGAATTGCGCCCAATACTGCAGGGCTAGAGGGAGACAGAGGTGAGCGGAACTTGTGGTGGAGCGGTGAAATGCGTTGATATCACAAGGAACACCTGTGGCGAAAGCGGCTCACTGGGTCTCTTCTGACGCTGAGGCACGAAAGCTGGGGGAGCGAACGG
>fde15e614d36ce681958e9d4d8cde496
GGAATATTGGACAATGGGCGAAAGCCTGATCCAGCCATCCCGCGTGTAGGATGACTGCCCTATGGGTTGTAAACTACTTTTGCTTGGAAAGAAACCCCTCGATTTATCGAGGGCTGACGGTACCTTGCGAATAAGCACCGGCTAACTCCGTGCCAGCAGCCGCGGTAATACGGAGGGTGCAAGCGTTATCCGGAATCACTGGGTTTAAAGGGTGCGTAGGCGGCGTTATAAGTCAGAGGTGAAAGCTTGCAGCTTAACTGTAAAATTGCCTCTGATACTGTAGTGCTTGAATCACGTTGAGGTCGGCGGAATGTGACATGTAGCGGTGAAATGCATAGATATGTCATAGAACACCAATTGCGAAGGCAGCTGACTGGGCGTGTATTGACGCTGAGGCACGAAAGCGTGGGTAGCGAACAG
>bd6e1138a9cd7cd75fe61dc74324ac0e
AGAATCTTCGGCAATGAGCGCAAGCTTGACCGAGCGACGCCGCGTGTGGGATGAAGGCCCTCGGGTTGTAAACCACTGTCAGAGGGGAGGAAATGCTGGAGGGCACTCTCTCCAGTTTGACCGATCCTCAGAGGAAGTACGGGCTAAGTTCGTGCCAGCAGCCGCGGTAAGACGAACCGTACGAACGTTATTCGGAATCACTGGGCTTAAAGCGTGCGTAGGCGGCTTGGCAAGTTGGGTGTGAAATCCCTCGGCTCAACCGAGGAATGGCGCCCAAAACTGCCAGGCTTGAGGGAGATAGAGGTGAGCGGAACTCATGGTGGAGCGGTGAAATGCGTTGATATCATGAGGAACACCGGTGGCGAAAGCGGCTCACTGGGTCTTTTCTGACGCTGAGGCACGAAAGCTAGGGGAGCGAACGG
>1896cebebadca6acfaf300608cd2197a
GGAATATTGCACAATGGGGGAAACCCTGATGCAGCAACGCCGCGTGAGCGATGAAGGTCTTCGGATCGTAAAGCTCTGTCTTTAGGGATGATAATGACAGTACCTAAGGAGGAAGCCACGGCTAACTACGTGCCAGCAGCCGCGGTAATACGTAGGTGGCAAGCGTTATCCGGAATTATTGGGCGTAAAGGGAGCGTAGGCGGATATTTAAGTGGGATGTGAAATACATGAGCTCAACTCGTGTGCTGCATTCCAAACTGGATATCTAGAGTGCAGGAGAGGAGAGTGGAATTCCTAGTGTAGCGGTGAAATGCGTAGAGATTAGGAAGAACACCAGTGGCGAAGGCGACTCTCTGGACTGTAACTGACGCTGAGGCTCGAAAGCGTGGGGAGCGAACAG
>11deadbfa598ea19f5852721e4601b7c
AGAATCATTCGCAATGGGGGAAACCCTGACGGTGCGACGCCGCGTGGAGGATGACGGCTCTAGGGTTGTAAACTCCTGTCATGAGAGAGTAAAGGCTTGCCGTTAATAGCGGTCGGGTCCTGATAGTATCTCAAGAGGAAGGGACGGCTAACTTCGTGCCAGCAGCCGCGGTAATACGAAGGTCCCAAGCGTTGTTCGGAATCACTGGGCGTAAAGCGAGCGTAGGCGGCACGGTAAGTCAGATGTGAAAGCCCGGGGCTCAACCCCGGAACTGCATCCGATACTGCCGAGCTAGAGTAGTGGAGGGGAGTCTGGAATTCACGGTGTAGCAGTGAAATGCGTGGATATCGTGAGGAACACTAGTGGCGAAGGCGAGACTCTGGACACTTACTGACGCTGAGGCTCGAAGGCTAGGGTAGCGAAAGG
>1801eece74d9cd274c404acce7f954de
GGAATTTTGCTCAATGGGCGCAAGCCTGAAGCAGCAACGCCGCGTGAGGGATGAAGGCCTTCGGGTTGTAAACCTCTTTTCTCAGGGACGATAATGACGGTACCTGAGGAATAAGCCACGGCTAACTACGTGCCAGCAGCCGCGGTAATACGTAGGTGGCAAGCGTTGTCCGGATTTACTGGGCGTAAAGAGCGCGCAGGCGGTCGAGTAAGTCGAATGTGAAAGCTCCCGGCTCAACTGGGAAGGGTCATTCGATACTGTTCGACTCGAAGATAGGAGAGGGAAGCGGAATTCCCGGTGTAGTGGTGAAATGCGTAGATATCGGGAGGAACACCAGTGGCGAAGGCGGCTTTCTGGCCTATTCTTGACGCTGAGGCGCGAAAGCTAGGGGAGCGAACGG
>a11da1183116eefe331179b2566b875f
GGAATATTGCGCAATGGGGGAAACCCTGACGCAGCCACGCCGCGTGGAGGATGACACCGTTATGCGGCGTAAACTCCTTTTATATGAGAAGAAAACCCGGCTCGGTCGGGCATGACGGTATCATATGAATAAGCACCGGCTAACTCCGTGCCAGCAGCCGCGGTAATACGGAGGGTGCAAGCGTTGTCCGGAATCACTGGGTGTAAAGGGTGTGTAGGCGGGATTGTAAGTCAGAGGTGAAATCCTACAGCTCAACTGTAGAACTGCCTTTGATACTGCAATTCTTGAGTTTCGGAGAGGTCATTAGAATTCGTGGTGTAGCGGTGAAATGCGTAGATATCACGAGGAATACCAGAGGCGTAGGCGGATGACTGGACGAATACTGACGCTGAGGCACGAAAGCGTGGGGAGCAAACAG
>909370f7f5cc27b8abc0111f5222d1d6
GGAATATTGGTCAATGGGGGAGACCCTGAACCAGCCATGCCGCGTGCAGGAAGACGGCCTTCTGGGTTGTAAACTGCTTTTATACAGGAGCAAATATCTCATGCGTGAGAGGTTGAGAGTACTGTATGAATAAGCACCGGCTAACTCCGTGCCAGCAGCCGCGGTAATACGGAGGGTGCAAGCGTTGTCCGGATTTATTGGGTTTAAAGGGTGCGTAGGCGGTATGTTAAGTCAGTGGTGAAATCTCTCCGCTCAACGGGGAAACTGCCATTGATACTGGCGTACTTGAGTGTAGCTGAGGCAGGCGGAATTGATGGTGTAGCGGTGAAATGCATAGATATCATCAAGAACATCGATAGAGAAGTCAGCTTGCTAAACTACAACTGACGCTGAGGCACGAAAGCGTGGGGAGCGAACAG
>f241e6077a2045a13b6859ccd5ad9a4b
GGAATTTTGCGCAATGGGCGAAAGCCTGACGCAGCAATACCGCGTGAGTGATGAAGGTTTTCGGATCGTAAAGCTCTGTCAGAGGGGAAGAAACTCCAGTCGGTTAATACCCGGCCGGACTGACGGTACCCTCAGAGGAAGCACCGGCTAACTCCGTGCCAGCAGCCGCGGTAATACGGAGGGTGCGAGCGTTGTTCGGAATTATTGGGCGTAAAGAGCGTGTAGGCGGCTCGTTAAGTCTGGTGTGAAAGCCCGGGGCTCAACCCCGGAAGTGCATTGGAAACTGGCGAACTTGAGTACGGGAGAGGAAAGTGGAATTCCGAGTGTAGGGGTGAAATCCGTAGATATTCGGAGGAACACCAGTGGCGAAGGCGGCTTTCTGGACCGATACTGACGCTGAGACGCGAAAGCGTGGGGAGCAAACAG
>26dd9862bb89e8f7805ca21a7f7621a2
GGAATTTTGGGCAATGGGCGAAAGCCTGACCCAGCAACGCCGCGTGAGGGATGAAGGCCTTCGGGTCGTAAACCTCTGTCGGGAGGGAAGAACGGTTTCCGTTCGAATAGGGCGGAAGCCTGACGGTACCTCCAAAGGAAGCGCCGGCTAACTCCGTGCCAGCAGCCGCGGTAATACGGAGGGCGCAAGCGTTGTTCGGAATCATTGGGCGTAAAGCGCGTGTAGGCGGCTTGGCAAGTCGGGTGTGAAATCCCGGGGCCCAACCCCGGAACTGCACTCGAAACTGCCTCGCTAGAGTCCCGGAGAGGAAGGCGGAATTCCCGGTGTAGAGGTGAAATTCGTAGATATCGGGAGGAACACCAGTGGCGAAGGCGGCCTTCTGGACGGTGACTGACGCTGAGACGCGAAAGCGTGGGGAGCAAACAG
>efbc6a64b65c25f952d91ecd07ef7de3
GGAATCTTGCACAATGGGCGAAAGCCTGATGCAGCAACGCCGCGTGCGGGAAGACAGCCCTAGGGTTGTAAACCGCTTTCAGCAGGGAAGAAACTGACGGTACCTGCAGAAGAAGATGCGGCCAACTACGTGCCAGCAGCCGCGGTGACACGTAGGCATCGAGCGTTATCCGGATTTATTGGGCGTAAAGAGCTCGTAGGCGGTTCGGTAAGTCGGGTGTGAAAACTCTGGGCTCAACCCAGAGAGGCCACCCGATACTGCTGTGACTAGAGTACGGTAGGGGAGCGGGGAATTCCTGGTGTAGCGGTGAAATGCGCAGATATCAGGAGGAACACCAGTGGCGAAGGCGCCGCTCTGGGCCGTTACTGACGCTGAGGAGCGAAAGCATGGGTAGCAAACAG
>bcbc8e26afadca1f19e7df50228ac909
GGAATCTTGCGCAATGGGCGAAAGCCTGACGCAGCCATGCCGCGTGAGTGACGAAGGCCTTCGGGTTGTAAAGCTCTGTCTGAGGGGACGAACGTCCCGGGTGCGAATAGTTCCCGGGAGTGACGGTACCCTCAAAGAAAGCACCGGCTAACTCCGTGCCAGCAGCCGCGGCAATACGGAGGGTGCGAGCGTTGTTCGGAATTACTGGGCGTAAAGCGCGTGTAGGTGGTGTCGTAAGTCGGGTGTGAAATCCCTGGGCTCAACCCAGGAACTGCGCTCGAAACTGCAGCACTAGAGTACGGGAGAGGGGAGTGGAATTCCTGGTGTAGAGGTGAAATTCGTAGATATCAGGAGGAACACCCGCGGCGAAGGCGACTCCCTGGACCGATACTGACACTGAGACGCGAAAGCATGGGGAGCAAACAG
>da868abef3747e3cfa8ab432551c7c9b
GGAATATTGGACAATGGGCGCAAGCCTGATCCAGCCATCCCGCGTGCAGGATGACGGCCCTATGGGTTGTAAACTGCTTTTATATGGGAAGAAACCCCCCGACGTGTCGGGGGCTGACGGTACCATACGAATAAGCACCGGCTAATTCCGTGCCAGCAGCCGCGGTAATACGGAAGGTGCAAGCGTTATCCGGAATCACTGGGTTTAAAGGGTGCGTAGGCGGCGCAACCAGTCAGAGGTGAAAGCTCACGGCTCAACCGTGGAATTGCCTTTGATACTGTTGTGCTTGAATTAGGTTGAGGTTAGCGGAATGTGGCATGTAGCGGTGAAATGCATAGATATGCCATAGAACACCAATTGCGAAGGCAGCTGGCTAGACCTATATTGACGCTGAGGCACGAAAGCGTGGGGAGCGAACAG
>f9115abb3b9bd88157cf83edf9f7577c
AGAATCTTCGGCAATGGGCGAAAGCCTGACCGAGCGACGCCGCGTGCGGGATGAAGGCCCTCGGGTTGTAAACCGCTGTCAGAGGGGAGGAAATGCCATGGGGCACTCTCCATGGTTTGACCGATCCTCAGAGGAAGTACGGGCTAAGTTCGTGCCAGCAGCCGCGGTAAGACGAACCGTACGAACGTTATTCGGAATCACTGGGCTTAAAGCGTGCGTAGGCGGCTTGGCAAGTTGGGTGTGAAATCCCTCGGCTCAACCGAGGAACTGCGCCCAAAACTGCCAGGCTTGAGGGAGATAGAGGTGAGCGGAACTCATGGTGGAGCGGTGAAATGCGTTGATATCATGAGGAACACCGGTGGCGAAAGCGGCTCACTGGGTCTTTACTGACGCTGAGGCACGAAAGCTAGGGGAGCGAACGG
>1ef5ca2362bba685e596c978663c060d
AGAATCTTCCGCAATGGGCGAAAGCCTGACGGAGCGACACCGCGTGCAGGATGAAGGCTCTCGGGTTGTAAACTGCTGTCACGCTATAGGAATGGTCGCATGGAAACATGTGGATTGACCAAAGCGAAAGGAAGCACCGGCTAACTCCGTGCCAGCAGCCGCGGTAATACGGAGGGTGCAAACGTTGTTCGGAATCACTGGGCATAAAGCGCACGTAGGCGGTCCAATCAGTCAGGTGTGAAAGCCCCCGGCTCAACCGGGGAACTGCACTTGATACTGTTGGACTCGAGAGTGGAAGGGGTGAGCGGAACTCCAGGTGGAGCGGTGAAATGCGTAGATATCTGGAGGAACACCGGTGGCGAAAGCGGCTCACTGGCCCACTTCTGACGCTGAGGTGCGAAAGCTAGGGTAGCGAACGG
>892bbd5cf550bec76d03113886183dee
GGAATCTTGGACAATGGGGGCAACCCTGATCCAGCGACGCCGCGTGGGTGACGAAGGCCTTCGGGTTGTAAAGCCCTTTTACCCGGGAAGATGATGACGGTACCGGGTGAATAAGCACCGGCTAACTCCGTGCCAGCAGCCGCGGTAAGACGGAGGGTGCTAGCGTTGTTCGGATTTACTGGGCGTAAAGGGCGCGTAGGCGGCTTCTCAAGTTGGATGTGAAAGCCCGGAGCTCAACTCCGGAACTGCATTCAAAACTGGGGAGCTGGAGACCGAGAGAGGAGAGTGGAATACCCAGTGTAGAGGTGAAATTCGTAGATATTGGGTGGAACACCGGTGGCGAAAGCGGCTCTCTGGCTCGGTTCTGACGCTGAGGCGCGAAAGCGTGGGGAGCAAACAG
>a0e4dab4aea0e52feac3db48a5cc9f78
GGAATATTGCACAATGGGGGCAACCCTGATGCAGCAACGCCGCGTGGAGGATGAAGGCTTCGGTTGTAAACTCCTTTTCTGAGGGAAGAGAAAGGACGGTACCTCAGGAATAAGTCACGGCTAACTACGTGCCAGCAGCCGCGGTAACACGTAGGTGGCGAGCGTTATCCGGATTTATTGGGCGTAAAGCGCGCGCAGGCGGTTGGTCAAGTCCGACGTGAAATTTCCCGGCTTAACTGGGAGGGGTCGTTGGAAACTGATCGACTTGAGGCAATGAGAGGGGTGCAGAATTCCTGGTGTAGTGGTGGAATGCGTAGATATCAGGAGGAATACCAGTGGCGAAAGCGGCACCCTGGCATTGGTCTGACGCTCATGTGCGAAAGCGTGGGGAGCGAACGG
>45b23b2d3a285528d5894f9657a7afe7
GGAATATTGGTCAATGGACGCAAGTCTGAACCAGCCATGCCGCGTGAAGGAAGACTGCCCTACGGGTTGTAAACTTCTTTTATATGGGAAGAAACCCCCCTACGTGTAGGGGGCTGACGGTACCATACGAATAAGCACCGGCTAACTCCGTGCCAGCAGCCGCGGTAATACGGAGGGTGCAAGCGTTATCCGGATTTATTGGGTTTAAAGGGTGCGCAGGCGGAAAATTAAGTCAGTGGTGAAATCCTACGGCTCAACCGTAGAACTGCCATTGATACTGATTTTCTTGAGTATAGTTGATGTGGGCGGAATGTGTCATGTAGCGGTGAAATGCATAGATATGACACAGAACACCGATAGCGAAGGCAGCTCACAAAACTATTACTGACGCTCAGGCACGAAAGCGTGGGGAGCGAACAG
>162313b10b6aefd552456623e7496f38
AGAATCTTCCCCAATGGGCGCAAGCCTGAGGGAGCGACGCCGCGTGCAGGATGAAGGTCTTCGGATTGTAAACTGCTGTCACAGTTTAGGAACCGTACTGGGTTAATAGCCCAGTGCCTGACCAAGCTGAGAGGAAGCCACTGCTAACTTCGTGCCAGCAGCAGCGGTAATACGAAGGTGGCGAACGTTGTTCGGAATCACTGGGCATAAAGCGTGTGTAGGCGGTTTGGCAAGTGAGGTGTGAAATCCCTGGGCTCAACTCAGGAACTGCGCCTCAAACTGCCTTACTTGAGTACCGGAGGGGTGTGTGGAACTCTTGGTGGAGCGGTGAAATGCGTAGATATCAAGAGGAACGCCGGTGGCGAAAGCGACACACTGGTCGGACACTGACGCTGAGACACGAAAGCTAGGGTAGCAAACAG
>3719673557af71c88bbaf4cbd2dff239
AGAAGCTTCGACAATGGACGAAAGTCTGATCGAGCGACGCCGCGTGCAGGACGAAGGTTTTCGGATCGTAAACTGCTTTCGACAGGGAAAAACGGTATGTAGGCCAATACCCTATGTATTTGATGGTACCTGGAGAAGAAGCCCTGGCTAACTCCGTGCCAGCAGCCGCGGTAATACGGAGAGGGCAAGCGTTGTTCGGATTTATTGGGCGTAAAGCGCGCGCAGGTGGTTTAATAAGTCGGATGTTAAAGACCCACGGCTCAACCGGGGGAATGCGTCCGATACTGTTAGACTAGAGTGCGGGAGAGGTTAGTGGAATTCATGGTGTAGCGGTGAAATGCGTAGATATCATGAGGAACACCTGTGGCGAAGGCGGCTAACTGGCCCGCTACTGACACTGAGGCGCGAAAGCGTGGGGAGCGAACGG
>2cbadc8e42a9dce57269a8bddb62a9ae
AGAATCTTCCGCAATGGGCGCAAGCCCGACGGAGCGACGCCGCGTGCGGGACGAAGGCCCTTGGGTTGTAAACCGCTGTCAGAGGGGATGAAATGCAGCTGGGTTATCCCAGTTGTTTGACAGAGCCTCAGAGGAAGCACGGGCTAAGTACGTGCCAGCAGCCGCGGTAACACGTACTGTGCGAACGTTATTCGGAATCACTGGGCTTAAAGGGTCCGTAGGCGGCTTTGCAAGTCAGGTGTGAAATCCCACGGCTCAACCGTGGAACTGCGCTTGAAACTGCATGGCTTGAGTATCCTAGGGGTGAGCGGAACTGCCAGTGGAGCGGTGAAATGTGTTGATATTGGCAGGAACACCTGTGGCGAAGGCGGCTCACTGGGGGATAACTGACGCTGAGGGACGAAAGCCAGGGTAGCGAACGG
>cf1e5b2e103e358d8f4f55e3334f7db8
GGAATATTGCGCAATGGGGGAAACCCTGACGCAGCCATGCCGCGTGTGTGAAGAAGGCTCTAGGGTTGTAAAGCACTTTCAATGGGGAGGAAATGGCCAGGGCTAATACCCCTGGTAGCTGACGTTACCCATAGAAGAAGCACCGGCTAACTCCGTGCCAGCAGCCGCGGTAATACGGAGGGTGCAAGCGTTAATCGGAATTACTGGGCGTAAAGCGCGCGTAGGCGGTTTGTTAAGTCAGCTGTGAAAGCCCCGGGCTCAACCTGGGAACTGCAGTTGATACTGGCCGACTAGAGTACGAGAGAGGGAGGTAGAATTCCACGTGTAGCGGTGAAATGCGTAGATATGTGGAGGAATACCGGTGGCGAAGGCGGCCTCCTGGCTCGATACTGACGCTGAGGTGCGAAAGCGTGGGGAGCAAACAG
>858d99a0f33b26b4768593b272c04ab6
GGAATATTGCACAATGGGCGAAAGCCTGATGCAGCGACACCGCGTGCGGGATGAAGGCCTTCGGGTTGTAAACCGCTTTCAGGAGGGAAGAAACTGACGGTACCTCCAGAAGAAGCTCCGGCCAACTACGTGCCAGCAGCCGCGGTAATACGTAGGGAGCAAACGTTGTCCGGATTTATTGGGCGTAAAGGGCTCGTAGGCGGTTCAACAAGTCGGTCGTGAAAGCCTGGGGCTCAACCCCAGGACGCCGGTCGAAACTGTTGTGACTTGAGTTCGGTAGAGGTGAGTGGAATTCCCGGTGTAGCGGTGGAATGCGCAGATATCGGGAGGAACACCATTAGCGAAGGCGGCTCACTGGGCCGATACTGACGCTGAGGAGCGAAAGCGTGGGGAGCAAACAG
>9f9345b5a07568497a1befff35fc5011
GGAATCTTGGACAATGGGGGAAACCCTGATCCAGCCATGCCGCGTGAGCGATGACGGCCTTAGGGTTGTAAAGCTCTTTCAACGGTGACGATAATGACGGTAGCCGTAGAAGAAGTCCCGGCTAACTCCGTGCCAGCAGCCGCGGTAATACGGAGGGGACTAGCGTTGTTCGGAATTACTGGGCGTAAAGCGCGCGTAGGCGGATCGTTAAGTCGGGGGTGAAATCCCGGGGCTCAACCCCGGAACTGCCTTCGATACTGGCGATCTAGAGGTCGAGAGAGGCGAGTGGAATTCCGAGTGTAGAGGTGAAATTCGTAGATATTCGGAGGAACACCAGTGGCGAAGGCGGCTCGCTGGCTCGATACTGACGCTGAGGTGCGAAAGTGTGGGGAGCAAACAG
>a7d56633fcbc14e5386e516bb5cb02b9
GGAATATTGGACAATGGGGGGAACCCTGATCCAGCAATGCCGCGTGTGTGAAGAAGGCCTGCGGGTTGTAAAGCACTTTCAGTGGGGAGGAGGATTGATTGGTTAAGAGCTGATTAATTGGACGTTACCCACAAAAGCAGCACCGGCTAACTCCGTGCCAGCAGCCGCGGTAATACGGAGGGTGCAAGCGTTAATCGGAATTACTGGGCGTAAAGGGTGCGTAGGTTGTTGTATAAGTTAGTTGTGAAATACCAGTGCTTAACATTGGGGTGTCAACTAGTACTGTATGACTTGAGTAAAGCAGAGGGTGGTGGAATTTCAGGTGTAGCGGTGAAATGCGTAGAGATCTGAAGGAATACCGGTGGCGAAGGCGACCACCTGGGCTATTACTGACACTGAGGCACGAAAGCGTGGGTAGCAAACAG
>d4f4bc829843f09ea1523dd1bf282916
GGAATATTGGTCAATGGGCGCAAGCCTGAACCAGCTATGCCGCGTGCAGGATGAAGGCCTTCAGGTCGTAAACTGCTTTTATGCGAGAAAAATAAGCTTCTGCGGAAGTTAATGATGTTATCGCATGAATAAGCACCGGCTAACTCCGTGCCAGCAGCCGCGGTAAGACGGAGGGTGCAAGCGTTATCCAGATTTACTGGGTTTAAAGGGTACGTAGGCTGTTTTATAAGTCAGTGGTGAAAACTAGCAGCTCAACTGTTAAAGTGCCATTGATACTGTAAAACTTGAGTATAGTAGAAGTGAGTGGAATTCTACATGTAGCGGTGAAATGCATAGATATGTAGAGGAACGCCAATAACGAAGGTAACTCGCTAAGCTATTACTGACGCTGAGGTACGAAAGCGTGGGGAGCAAACAG
>b02c07b08223c81a9bbe513fe8595d67
GGAATATTGGACAATGGGGGAAACCCTGATCCAGCCACGCCGCGTGTGTGATGAAGGCCCTCGGGTCGTAAAGCACTGTGGGAAGAGAAGAAAAGCTGTCGGTTAATACCCGGCAGTATTGACGGTATCTTCTTAGGAAGCACCGGCTAACTCCGTGCCAGCAGCCGCGGTAATACGGAGGGTGCAAACGTTGCTCGGAATCATTGGGCGTAAAGCGCGTGTAGGCGGCATACTAAGTCGGATGTGAAAGCCCTGGGCTTAACCCAGGAAGTGCGTCCGATACTGGTAAGCTTGAGTACGGGAGAGGATAGCGGAATTCCCGGTGTAGAGGTGAAATTCGTAGATATCGGGAGGAACACCAGTGGCGAAGGCGGCTGTCTGGACCGATACTGACGCTGAGACGCGAAAGCGTGGGTAGCAAACAG
>11019aa4943d2e80181150a55a49d0c1
GGAATATTGGACAATGGGGGCAACCCTGATCCAGCAATGCCGCGTGAGTGATGAAGGCCTTCGGGTTGTAAAGCTCTTTTGCCAGGGACGATGATGACGGTACCTGGAGAATAAGCCCCGGCTAACTTCGTGCCAGCAGCCGCGGTAATACGAAGGGGGCAAGCGTTGTTCGGAATTACTGGGCGTAAAGGGCGCGTAGGCGGCTTATCAAGTCAGGCGTGAAATTCCCGGGCTCAACCTGGGGGCTGCGCTTGATACTGATGAGCTTGAATGCGGGAGAGGATAGTGGAATTCCCAGTGTAGAGGTGAAATTCGTAGATATTGGGAAGAACACCGGTGGCGAAGGCGGCTATCTGGCCCGTAATTGACGCTGAGGCGCGAAAGCGTGGGGAGCAAACAG
>e30efaed8e42e19aee587a3a74428d9f
GGAATATTGCACAATGGGCGCAAGCCTGATGCAGCCATGCCGCGTGTGTGAAGAAGGCCTTCGGGTTGTAAAGCACTTTCAGCGAGGAGGAAGGTGGTGAACTTAATACGTTCATCAATTGACGTTACTCGCAGAAGAAGCACCGGCTAACTCCGTGCCAGCAGCCGCGGTAATACGGAGGGTGCAAGCGTTAATCGGAATTACTGGGCGTAAAGCGCACGCAGGCGGTTTGTTAAGTCAGATGTGAAATCCCCGGGCTCAACCTGGGAACTGCATTTGAAACTGGCAAGCTAGAGTCTCGTAGAGGGGGGTAGAATTCCAGGTGTAGCGGTGAAATGCGTAGAGATCTGGAGGAATACCGGTGGCGAAGGCGGCCCCCTGGACGAAGACTGACGCTCAGGTGCGAAAGCGTGGGGAGCAAACAG
>a6294bd834b25d0cbf7e3863aa4dbdc9
GGAATATTGGACAATGGGCGCAAGCCTGATCCAGCCATGCCGCGTGAGTGAAGAAGGCCTTAGGGTTGTAAAGCTCTTTCGACGGGGAAGATGATGACGGTACCCGTAGAAGAAGCCCCGGCTAACTCCGTGCCAGCAGCCGCGGTAATACGGAGGGGGCAAGCGTTGTTCGGAATTACTGGGCGTAAAGGGCGTGTAGGCGGGATATCAAGTTAGGGGTGAAAGGCCTGGGCTCAACCTGGGAACTGCCTCTAAAACTGATAACCTAGAGTTCGGGAGAGGATAGCGGAATTCCTAGTGTAGAGGTGAAATTCGTAGATATTAGGAAGAACACCGGTGGCGAAGGCGGCTATCTGGCCCGATACTGACGCTGAGGCGCGAAAGCGTGGGGAGCAAACAG
>ea7d13d398344c73836f5bed0e519320
AGAATCTTTGTCAATGGGGGCAACCCTGAACAAGCGATGCCGCGTGCGGGACTGAAGGCCTTCGGGTTGTAAACCGCTTTCGGAAGGGAACAAATGCATGGGGGCACTCTCCCATGTTTGAGTGGTCTTCTAAAGAAGTCCGGGCTAAGTTCGTGCCAGCAGCCGCGGTAACACGAACCGGACGAACGTTATTCGGAATCACTGGGCTTAAAGAGTCCGTAGGCGGTCTGGTAGGTGTGATGTGAAATCCCCCGGCTCAACCGGGGAACTGCGTCGCAAACCATCAGACTTGAGGAAGGTAGAGGTAAGCGGAACTAGCGGTGGAGCGGTGAAATGCGTTGATATCGCTGGGAACACCAGAGGCGAAGGCGGCTTACTGGGCCTTTTCTGACGCTGAGGGACGAAAGCCAGGGGAGCGAACGG
>bc40b6df69c1635ab593729224b3bd7f
GGAATATTGGACAATGGGCGCAAGCCTGATCCAGCCATCCCGCGTGCAGGAAGACAGCCCTACGGGTTGTAAACTGCTTTTATTAGGGAAGAAACCCCTCGATTTATCGAGGGCTGACGGTACCTAAAGAATAAGCACCGGCTAACTCCGTGCCAGCAGCCGCGGTAATACGGAGGGTGCAAGCGTTATCCGGAATTACTGGGTTTAAAGGGTGCGTAGGCGGCGGCATAAGTCAGAAGTGAAAGTTGGCAGCTTAACTGCAAAATTGCTTTTGATACTGTGTTGCTTGAATCAGGTTGAGGCTGGCGGAATGTGGCATGTAGCGGTGAAATGCTTAGATATGCCATAGAACACCAATTGCGAAGGCAGCTGGCTGGACCTGTATTGACGCTGAGGCACGAAAGCGTGGGGAGCGAACAG
>0e6e630240addd6214c4bfd695521b19
GGAATATTGCACAATGGGGGAAACCCTGATGCAGCAACGCCGCGTGGAGGATGAAGGTTTTTGGATTGTAAACTCCTTTTTTGAGGGAAGAGTAAGGACGGTACCTCAAGAATAAGTCACGGCTAACTACGTGCCAGCAGCCGCGGTAATACGTAGGTGGCGAGCGTTATCCGGATTTACTGGGCGTAAAGGGCACGCAGGCGGTTTTGAAAGTTTGGCGTGAAATCTCCCGGCTTAACTGGGAGCGGTCGTTGAAAACTACAAAACTTGAGTCAATGAGAGGGATGCGGAATTCCAGGTGTAGTGGTGGAATGCGTAGATATCTGGAGGAACACCAGTGGCGAAAGCGGCATCCTGGCATTGTACTGACGCTCATGTGCGAAAGCGTGGGTAGCGAACGG
>75aa44743b5f360fb37e929782d20e54
GGAATATTGGACAATGGGCGCAAGCCTGATCCAGCCATGCCGCGTGAGTGATGAAGGCCCTAGGGTTGTAAAGCTCTTTCAACGGTGAAGATAATGACGGTAACCGTAGAAGAAGCCCCGGCTAACTTCGTGCCAGCAGCCGCGGTAATACGAAGGGGGCTAGCGTTGTTCGGAATAACTGGGCGTAAAGCGCACGTAGGCGGATTGGAAAGTTAGAGGTGAAATCCCAGGGCTCAACCCTGGAACTGCCTTTAAAACTATCAGTCTAGAGTTCGAGAGAGGTGAGTGGAATTCCGAGTGTAGAGGTGAAATTCGTAGATATTCGGAGGAACACCAGTGGCGAAGGCGGCTCACTGGCTCGATACTGACGCTGAGGTGCGAAAGTGTGGGGAGCAAACAG
>58503042246e93e397a295f12025a773
GGAATTTTGGACAATGGGCGAAAGCCTGATCCAGCAATGCCGCGTGTGTGAAGAAGGCCTTCGGGTTGTAAAGCACTTTTGTCCGGAAAGAAATGGCTCTGGTTAATACCTGGGGTCGATGACGGTACCGGAAGAATAAGGACCGGCTAACTACGTGCCAGCAGCCGCGGTAATACGTAGGGTCCAAGCGTTAATCGGAATTACTGGGCGTAAAGCGTGCGCAGGCGGTTGTGCAAGACCGATGTGAAATCCCCGAGCTTAACTTGGGAATTGCATTGGTGACTGCACGGCTAGAGTGTGTCAGAGGGGGGTAGAATTCCACGTGTAGCAGTGAAATGCGTAGAGATGTGGAGGAATACCGATGGCGAAGGCAGCCCCCTGGGATAACACTGACGCTCATGAACGAAAGCGTGGGGAGCAAACAG
>c8ce5d8c8c9546c06c12e59fb4eb7d13
GGAATATTGGGCAATGGGCGAAAGCCTGACCCAGCAACGCCGCGTGAAGGATGAAGGCCCTCGGGTCGTAAACTTCTGTCGAGAGGGAAGAATGCGTGCGGGTGAATAATCCGTATGTTTGACGGTACCTCCAAAGGAAGCACCGGCTAACTCCGTGCCAGCAGCCGCGGTAATACGGAGGGTGCAAGCGTTGTTCGGATTTATTGGGCGTAAAGCGAGTGTAGGCGGTTCGACAAGTCGGGTGTGAAATCCCAGGGCCCAACCCTGGAACTGCACCCGATACTGTCAGGCTAGAGTCCCGGAGAGGGTGGCGGAATTCCCGGTGTAGGGGTGAAATCCGTAGATATCGGGAGGAACACCAGTGGCGAAGGCGGCCACCTGGACGGTGACTGACGCTGAGACTCGAAAGTGTGGGTAGCAAACAG
>68c3622b08a392fe190beb1f1bc086b9
GGAATCTTGCGCAATGGGCGAAAGCCTGACGCAGCCATGCCGCGTGGATGATGAAGGTCTTAGGATTGTAAAATCCTTTCACCGGTGAAGATAATGACTGTAGCCGGAGAAGAAGCCCCGGCTAACTTCGTGCCAGCAGCCGCGGTAATACGAAGGGGGCTAGCGTTGCTCGGAATTACTGGGCGTAAAGGGAGCGTAGGCGGACATTTAAGTCAGGGGTGAAATCCCAGAGCTCAACTCTGGAACTGCCTTTGATACTGGGTGTCTTGAGTGTGATAGAGGTATGTGGAACTCCGAGTGTAGAGGTGAAATTCGTAGATATTCGGAAGAACACCAGTGGCGAAGGCGACATACTGGATCATTACTGACGCTGAGGCTCGAAAGCGTGGGGAGCAAACAG
>ec163c7b7b92da8fd56cface90bff68e
GGAATATTGGACAATGGGCGAAAGCCTGATCCAGCCATGCCGCGTGTGTGATGAAGGCCCTAGGGTTGTAAAGCACTTTCAACGGTGAAGATAATGACGGTAACCGTAGAAGAAGCTCCGGCTAACTTCGTGCCAGCAGCCGCGGTAATACGAAGGGAGCTAGCGTTGTTCGGAATTACTGGGCGTAAAGCGCGCGTAGGCGGACTATTAAGTCAGGGGTGAAATCCCGGGGCTCAACCCCGGAACTGCCTTTGATACTGGTAGTCTTGAGTTCGAGAGAGGTGAGTGGAATTCCGAGTGTAGAGGTGAAATTCGTAGATATTCGGAGGAACACCAGTGGCGAAGGCGGCTCACTGGCTCGATACTGACGCTGAGGTGCGAAAGCGTGGGGAGCAAACAG
>e26f704c5f62efe32bf0c95ee9308c2a
GGAATATTGGACAATGGGCGCAAGCCTGATCCAGCAATGCCGCGTGTGTGAAGAAGGCCTGCGGGTTGTAAAGCACTTTTATTAGGAAAGAAAAGTCTGAGGTTAATAACCTTCAGACCGTGACGGTACCTAAAGAATAAGCACCGGCTAACTCAGTGCCAGCAGCCGCGGTAATACTGAGGGTGCAAGCGTTAATCGGAATTACTGGGCGTAAAGCGAGTGTAGGCGGCTTCGTAAGTCGGATGTGAAAGCCCCGGGCTTAACCTGGGAATGGCATTCGATACTGCGCGGCTAGAGTCTGATAGAGGGAAGTGGAATTCCAGGTGTAGCGGTGAAATGCGTAGAGATCTGGAGGAACACCAGTGGCGAAGGCGGCTTCCTGGATCAAGACTGACGCTGAGGCTCGAAAGCGTGGGGAGCAAACAG
>ed00a56858f9ffdb6721dd330d5bc46c
GGAATATTGGACAATGGGCGCAAGCCTGATCCAGCAATGCCGCGTGTGTGAAGAAGGCCTGCGGGTTGTAAAGCACTTTTATCGGGAAAGAAAATCACAGGGTTAATACCCCTGTGCCTTGACGGTACCCGAAGAATAAGCACCGGCTAACTCAGTGCCAGCAGCCGCGGTAATACTGAGGGTGCAAGCGTTAATCGGAATTACTGGGCGTAAAGCGAGTGTAGGCGGCTTCGTAAGTCGGATGTGAAAGCCCCGGGCTTAACCTGGGAATGGCATTCGATACTGCGCGGCTAGAGTTTGATAGAGGGAAGTGGAATTCCAGGTGTAGCGGTGAAATGCGTAGATATCTGGAGGAACACCAGTGGCGAAGGCGGCTTCCTGGATCAAAACTGACGCTGAGGCTCGAAAGCGTGGGGAGCAAACAG
>30abd69186a76d456876e33d1055e6d4
AGAATCTTCCGCAATGGGCGAAAGCCTGACGGAGCGACGCCGCGTGCGGGATGAAGGCCTTCGGGTTGTAAACCGCTGTCAGTGGGGAGCAAATCTATTAGGGCTATCTCTAGTAGTTGAGCAATCCGCAGAGGAAGCGCAGGCTAAGTTCGTGCCAGCAGCCGCGGTAACACGAACTGCGCGAACGTTATTCGGAATCACTGGGCTTAAAGAGTCCGTAGGCTGCTTGGCAGGTGGGGTGTGAAATCCCACGGCTCAACCGTGGAATTGCGCTCCAAACCGCCAAGCTAGAGGGAGATAGAGGAGAGCGGAACTGATGGTGGAGCGGTGAAATGCGTTGATATCATCAGGAACACCGGTGGCGAAAGCGGCTCTCTGGGTCTCTTCTGACGCTGAGGGACGAAAGCTAGGGGAGCGAACGG
>aacbbc8352c7cb60176bb4975eaf45e3
AGAATCTTCCGCAATGCGCGCAAGCGTGACGGAGCGACGCCGCGTGAACGATGAAGGCCTTCGGGTTGTAAAGTTCTGTCAGTTACTAGGAATTGCAGGCGGTGAATAGCTGTCCTGTTTGACTATGTAGCAAAGGAAGCACCGGCTAAATACGTGCCAGCAGCCGCGGTAACACGTATGGTGCAAACGTTGTTCGGAATCACTGGGCCTAAAGAGCGCGTAGGCGGTTTGGTAAGTTAGGTGTGAAATCCCTCGGCTCAACCGAGGAACTGCACCTAATACTGCCTGACTAGAGTGCAGGAGGGGAGAGTGGAATTCCTGGTGGAGCGGTGAAATGCGTAGATATCAGGAGGAACGCCGGTGGCGAAAGCGACTCTCTGGCCTGCTACTGACGCTGAGGCGCGAAAGCTAGGGGAGCAAACGG
>2782205e3c8be2f5523f6ad06155e108
AGAATCTTCCGCAATGGGCGCAAGCCTGACGGAGCGACGCCGCGTGGACGAAGAAGGCCGAGAGGTTGTAAAGTCCTTTTCTCACTGAAGAATAACCTTCATAGGGAATGATGGGGGGATGACGTTAGGTGAGGAATAAGCTCCGGCCAATTACGTGCCAGCAGCCGCGGTAACACGTAAGGAGCGAGCGTTGTTCGGAATTATTGGGCGTAAAGGGCTCGTAGGCGGTTTTGTAAGTCTGGCGTGAAATAGTGAGGCTCAACCTCACGCACGCGCCGGAAACTGCAAGGCTGGAATCTTGGAGGGGGTACTGGAATTCCTGGTGTAGGGGTGAAATCTGTTGATATCAGGAAGAACACCTGAGGCGAAGGCGAGTACCTGGCCAAAGATTGACGCTGATGAGCGAAAGCGTAGGGAGCGAACAG
>a836bdc00fcb0a5c21a916d4f9943efe
GGAATATTGGACAATGGGGGCAACCCTGATCCAGCCATGCCGCGTGAGTGAAGAAGGCCCTAGGGTTGTAAAACTCTTTCACCGGGGAAGATGATGACGGTACCCGGAGAAGAAGCCCCGGCTAACTCCGTGCCAGCAGCCGCGGTAAGACGGAGGGGGCTAGCGTTGTTCGGAATTACTGGGCGTAAAGGGCACGTAGGCGGCCTGTCTAGTCAGGCGTGAAAGCCCCGGGCTTAACCCGGGAACTGCGCTTGATACTGGCAGGCTCGAGTCCGGGAGAGGATAGTGGAATTCCCAGTGTAGAGGTGAAATTCGTAGATATTGGGAAGAACACCAGTGGCGAAGGCGGCTATCTGGACCGGTACTGACGCTGAGGTGCGAAAGCGTGGGGAGCAAACAG
>9ddce9b47e1bfedeb1305a51cf79732e
GGAATCTTGCGCAATGGGCGAAAGCCTGACGCAGCGATGCCGCGTGGGGGATGAAGGCTCTCGGGTCGTAAACCCCTTTCAGCAGGGACGAAAATGACGGTACCTGCAGAAGAAGCCCCGGCCAACTACGTGCCAGCAGCCGCGGTAACACGTAGGGGGCAAGCGTTGTCCGGATTTATTGGGCGTAAAGAGCTCGTAGGCAGTTCAGTAAGTCAGGTGTGAAAACCCAAGGCTCAACCTTGGGACGCCACTTGATACTGCTGTGACTAGAGTCCGGTAGAGGAGATTGGAATTCCTGGTGTAGCGGTGAAATGCGCAGATATCAGGAGGAACACCAACGGCGAAGGCAGATCTCTGGGCCGGTACTGACGCTGAGGAGCGAAAGCGTGGGGAGCGAACAG
>df4db16636c90c81f64f3fd66e75a6a3
AGAATCATTCGCAATGGGGGAAACCCTGACGGTGCGACGCCGCGTGGAGGATGACGGTCTTCGGATTGTAAACTCCTGTCATCGAAGAGTAAGGTTTGCGGGTAAATAGCTCGTAAAATTGATAGTATTCGAAGAGGAAGGGACGGCTAACTTCGTGCCAGCAGCCGCGGTAATACGAAGGTCCCAAGCGTTGTTCGGAATTACTGGGCGTAAAGGGAGCGTAGGCTGCGTGGTAAGTCAGATGTGAAATTCCGGGGCTCAACCTCGGAACTGCATCCGATACTGCCATGCTAGAGTGGTGGAGGGGCATCTGGAATTCACGGTGTAGCAGTGAAATGCGTAGATATCGTGAGGAACACTAGTGGCGAAGGCGAGATGCTGGACACCTACTGACGCTGAGGCTCGAAGGCCAGGGTAGCGAAAGG
>1b5b4742c2b7a2b995c19642ef4d156b
GGAATATTGGACAATGGGCGAAAGCCTGATCCAGCCATCCCGCGTGCAGGATGACGGCCCTATGGGTTGTAAACTGCTTTTATTTGGGAAGAAACCTAATCCATCTGGATTAGCTGACGGTACCTTATGAATAAGCACCGGCTAACTCCGTGCCAGCAGCCGCGGTAATACGGAGGGTGCAAGCGTTATCCGGAATCACTGGGTTTAAAGGGTGCGTAGGCGGTTTAATAAGTCAGAGGTGAAAGCCCGCAGCTCAACTGTGGAATTGCCTTTGATACTGTTAGACTTGAATCAGGTTGAGGTTGGCGGAATGTGGCATGTAGCGGTGAAATGCATAGATATGCCATAGAACACCAATTGCGAAGGCAGCTGACTAGACCTGTATTGACGCTGAGGCACGAAAGCGTGGGGAGCGAACAG
>69a3e88c1c3e36fc8cd4fd27d6899f3d
CGAATATTCCGCAATGGACGCAAGTCTGACGGAGCGACGCCGCGTGCAGGACGAAGTCTCTCGGGATGTAAACTGCTGTCAGGGGCTAGAAATAACTGATCAGCCCCAGAGGAAGCATCGGCTAATTCCGTGCCAGCAGCCGCGGTAATACGGAAGATGCGAGCGTTGTTCGGAATCACTGGGCTTAAAGCGCATGTAGGCGGAATGGGAGGTGCCTTGTGAAAGCCCTCGGCTCAACCGAGGAATTGCTTGGCAAACCATCATTCTTGAGGCAGGTAGAGGCGACCGGAACCTTCGGTGGAGAGGTGAAATTCGTAGATATCGAAGGGAACGCCGGTGGCGAAAGCGGGTCGCTGGGCCTGTCCTGACGCTGAGATGCGAAAGCGTAGGGAGCGAACGG
>1f3176a2f75a105c5297892fced2bfc0
CGAATCATTCACAATGAGGGAAACCTTGATGGTGCAACGCCGCGTGGGGGATGACGGCCTTCGGGTTGTAAACCCCTGTCACCAGGGACTAAACGCACGGCTCATACCCGTGCCTGAATTAACCTGGAGAGGAAGCAGTGGCTAACTCCGTGCCAGCAGCCGCGGTAATACGGAGACTGCGAGCGTTACTCGGATTTACTGGGCGTAAAGGGTCCGTAGGCGGACATGTGTGTCGGGTGTGAAATCCTGCAGCTCAACTGCAGAACTGCGCCCGAAACTACATGTCTAGAGTATTGGAGAGGTGAGTGGAATTCCAGGTGTAGCGGTGAAATGCGTAGATATCTGGAGGAACACCAACGGCGAAGGCAGCTCACTGGACAATTACTGACGCTGAGGGACGAAAGCATGGGGAGCGAAAGG
>c6b8161a9e1a7019c83cbca5d27ca9f2
GGAATATTGGACAATGGGGGCAACCCTGATCCAGCCATGCCGCGTGCGTGAAGAAGGCCTTAGGGTTGTAAAGCGCTTTCACTGGTGAAGATGATGACGGTAGCCAGAGAAGAAGCCCCGGCTAACTCCGTGCCAGCAGCCGCGGTAATACGGAGGGGGCAAGCGTTGTTCGGAATTACTGGGCGTAAAGGGCGCGTAGGCGGGGTGTCAAGTTAGGGGTGAAAGGCCTGGGCTCAACCTAGGAACTGCCTCTAAAACTGGCACTCTAGAGTCCGGGAGAGGATGGCGGAATTCCCAGTGTAGAGGTGAAATTCGTAGATATTGGGAAGAACACCAGTGGCGAAGGCGGCCATCTGGTCCGGCACTGACGCTGAGGCGCGAAAGCGTGGGGAGCAAACAG
>e561745a6091f8ff69ac8ab61b58488e
GGAATCTTGGACAATGGGCGCAAGCCTGATCCAGCCATGCCGCGTGAGTGATGAAGGCCCTAGGGTCGTAAAGCTCTTTCGCCAGGGATGATAATGACAGTACCTGGTAAAGAAACCCCGGCTAACTCCGTGCCAGCAGCCGCGGTAATACGGAGGGGGTTAGCGTTGTTCGGAATTACTGGGCGTAAAGCGTACGTAGGCGGACTATTAAGTCGAGGGTGAAATCCCGGGGCTCAACCCCGGAACTGCCTTCGATACTGGTAGTCTTGAGTTCGAGAGAGGTGAGTGGAATTCCGAGTGTAGAGGTGAAATTCGTAGATATTCGGAGGAACACCAGTGGCGAAGGCGGCTCACTGGCTCGATACTGACGCTGAGGTGCGAAAGTGTGGGGAGCAAACAG
>9893a1eea085bc4616695741ee2da4d4
GGAATATTGCGCAATGGGCGAAAGCCTGACGCAGCCATGCCGCGTGGATGATGAAGGCCTTCGGGTCGTAAAGTCCTTTTCTGAGGGAAGAACAAGCGAGGTAGGAAATGATCTCGCCCTGACGGTACCTCAGGAATAAGCAACGGCAAACTCCGTGCCAGCAGCCGCGGTAATACGGAGGTTGCAAGCGTTGTTCGGATTTACTGGGCGTAAAGGGAGCGCAGGCGGCTAGGCCAGTCTGAAGTGGAAGCCCGGGGCTCAACCCCGGAAGGCCTTTGGATACTACCTAGCTTGAGTTCGTGAGAGGAGAGTGGAATTCCAGGTGTAGCGGTGAAATGCGTAGATATCTGGAGGAACATCGATGGCGAAAGCAACTCTCTGGCACGATACTGACGCTGAGGCTCGAAAGCGTGGGGAGCGAACAG
>d0684d564a3f56a1c71d9b562d7ff2f1
CGAATCATTCACAATGGGGGCAACCCTGATGGTGCAACGCCGCGTGAGGGATGAAGGCCCTCGGGTCGTAAACCTCTGTCACCGGGGAGCAACAAACAGGTTAGTAGCCTGTCCTGAGTTAACCCGGAGAGGAAGCAGTGGCTAACTCCGTGCCAGCAGCCGCGGTAATACGGAGACTGCGAGCGTTACTCGGATTCACTGGGCGTAAAGGGTGCGCAGGCGGATGAATGTGTCAGGTGTGAAATCTCGGGGCTCAACCTCGAAACTGCGCCTGAAACTGTTCATCTAGAGTATTGGAGAGGTAAGCGGAATTTCCGGTGTAGCGGTGAAATGCGTAGATATCGGAAGGAACACCAATGGCGAAGGCAGCTTACTGGACAACTACTGACGCTCAGGCACGAAAGCATGGGTAGCGAAAGG
>6962b38c9dcaac70d854cd6099514b3e
GGAATATTGGACAATGGGGGCAACCCTGATCCAGCAATGCCGCGTGTGTGAAGAAGGCCTGAGGGTTGTAAAGCACTTTCAGTGGGGAGGAAGGTCTCGTAGCTAATATCTGCGAGAATTGACGTTACCCACAGAAGAAGCACCGGCTAACTCCGTGCCAGCAGCCGCGGTAATACGGAGGGTGCAAGCGTTAATCGGAATTACTGGGCGTAAAGCGTGCGTAGGCGGACTATTAAGTCAGATGTGAAAGCCCTGGGCTCAACCTGGGAAAGCCATCTGATACTGGTGGTCTGGAGTGCAGTAGAGGGTAGTGGAATTTCCGGTGTAGCGGTGAAATGCGTAGATATCGGAAGGAACATCAGTTGCGAAGGCGGCTACCTGGACTGACACTGACGCTGAGGCACGAAAGCGTGGGGAGCAAACAG
>03e94a2b83659e7756003578f8b1e1c6
GGAATATTGGACAATGGGGGCAACCCTGATCCAGCAATGCCGCGTGTGTGAAGAAGGCCTGAGGGTTGTAAAGCACTTTCAGTGGGGAGGAAAGGATGATAGTTAATAGCTGTTATCTGTGACGTTACCCACAGAAGAAGCACCGGCTAACTCCGTGCCAGCAGCCGCGGTAATACGGAGGGTGCAAGCGTTAATCGGAATTACTGGGCGTAAAGCGCGCGTAGGTGGTTTAATAAGTTGTCTGTGAAAGCCCTGGGCTCAACCTGGGAAAGCCAGGCAAAACTATTAGACTAGAGTACGAGAGAGGGTAGTGGAATTTCCAGTGTAGCGGTGAAATGCGTAGAGATTGGAAGGAACACCAGTGGCGAAGGCGGCTACCTGGCTTGATACTGACACTGAGGTGCGAAAGCGTGGGGAGCAAACAG
>ab7e60b45a5e08edf568afb223a896e4
AGAATCTTCCACAATGGGCGAAAGCCTGATGGAGCGACACCGCGTGCGGGATGAAGGCTTTCGGGTCGTAAACCGCTTTTCTGGGGGAATAATTCTGAAGGTACCCTAGGAATAAGCACCGGCTAATTACGTGCCAGCAGCCGCGGTAATACGTAAGGTGCAAACGTTACCCGGAATCATTGGGCGTAAAGCGTCCGCAGGCGGCCTAGCAAGTCAGATGTTAAATCTTGAGGCTCAACTTCAAGCTTGTATCTGAAACTGCTAAGCTAGAGAATTGGAGAGGCGAGTGGAATTCTATATGTAGGGGTAAAATCCGTAGATATATAGAGGAACACCAAAAGCGAAGGCAGCTCGCTGGCCAATTTCTGACGCTCATGGACGAAAGCGTGGGGAGCAAACGG
>9bc2c5395650a2a85914c5e045461308
GGAATATTGGACAATGGGCGCAAGCCTGATCCAGCAATGCCGCGTGTGTGAAGAAGGCCTGCGGGTTGTAAAGCACTTTCAGTGGGGAAGAAAAGCCTGAGGTTAATACCCTCGAGTCTTGACGTTACCCAAAGAAGAAGCACCGGCTAACTCCGTGCCAGCAGCCGCGGTAATACGGAGGGTGCGAGCGTTAATCGGAATTACTGGGCGTAAAGCGCGCGTAGGTGGTTTGGTCAGTCGGATGTGAAAGCCCCGGGCTTAACCTGGGAATTGCATTCGATACTGCCAGGCTAGAGTCTGGGAGAGGGATGCGGAATTCCGGGTGTAGCGGTGAAATGCGTAGATATCCGGAGGAACATCAGTGGCGAAGGCGGCATCCTGGCCTAAGACTGACGCTGAGGCGCGAAAGCGTGGGGAGCAAACAG
>aaccfe01038cd7405dca9e96f154201e
GGAATATTGCACAATGGGGGCAACCCTGATGCAGCCATGCCGCGTGTGTGAAGAAGGCCTTCGGGTTGTAAAGCACTTTCAGTTGTGAGGAAGGGTATAGTGTTAATAGCGCTATATTTTGACGTTAACAACAGAAGAAGCACCGGCTAACTCCGTGCCAGCAGCCGCGGTAATACGGAGGGTGCGAGCGTTAATCGGAATTACTGGGCGTAAAGGGCACGTAGGTTGTTTAATAAGCTGGATGTGAAAAACCGGGGCTCAACCCCGGCTGTGCATTCAGAACTGTTAGGCTAGAGTCAGGAAGAGGGGGGTAGAATTCCATGTGTAGCGGTGAAATGCGTAGAGATGTGGAGGAATACCGGTGGCGAAGGCGGCCCCCTGGTCCATGACTGACACTGAGGTGCGAAAGCGTGGGTAGCGAACAG
>fce41aaac88d94d6611dc7259ee74f74
AGAATCTTCCCCAATGGACGAAAGTCTGAGGGAGCGACACCGCGTGATGGAAGACGCCCTTCGGGGTGTAAACATCTTTTATAAAGGACGAACAAATGACGGTACTTTATGAATAAGAGGCTGCTAACCTCGTGCCAGCAGCAGCGGTAATACGAGGGCCTCAAGCGTTATCCGGAATTATTGGGCGTAAAGCGTCCGCAGGCGGTTTAGAAAGTTGAAACTTAAATTTCAGGGCTCAACTCTGAAACTGGTTTCAAAACTCCTAAACTAGAGGCAGGGAGAGGTGAGTAGAATTACTGGTGTAGTAGTCAAATGCGTTAATATCAGTAGGAATACCAAATGCGAAGGCATCTCACTGGAACTGTCCTGACGCTCAGGGACGAAAGCGTGGGTAGCGAATGG
>8fa49204216e27c542e3c7ab035e264b
AGAATCTTCCGCAATGGACGAAAGTCTGACGGAGCGACGCCGCGTGCTGGATGAAGGCCTTCGGGTTGTAAACAGCTTTTATTAGGGACGAACAAATGACGGTACCTAATGAATAAGAGGTTGCTAACTCTGTGCCAGCAGCAGCGGTAATACAGAGACCTCAAGCGTTATCCGGATTTATTGGGCGTAAAGGGTCCGCAGGCGGCCTTATAAGTCCTATGTCAAATCTTCGGGCTCAACCCGAAGACTGCGTAGGAAACTGTAAGGCTAGAGACTGGGAGAGGTACACGGAATTGTCGGTGTAGGGGTAAAATCCGTTAATATCGACAAGAACACCAAAGGCGAAGGCAGTGTACTGGAACAGTTCTGACGCTCAGGGACGAAAGCGTGGGTAGCGAATGG
>2e7ecf5e580079a8f3de58671a40d4a2
GGAATTTTGCACAATGGGCGCAAGCCTGATGCAGCAATGCCGCGTGAGCGAAGAAGGCTTTCGGGTCGTAAAGCTCTGTCAAGTGGGAATAACGGCTCCATGGTTAATATCCATGGAGAGTGAAGGTACCACTAAAGGAAGAGGCGGCTAACTCTGTGCCAGCAGCCGCGGTAATACAGAGGCCTCAAGCGTTGTTCGGAATTACTGGGCGTAAAGCGGGTGTAGGCGGCAAGGAAAGTCAGATGTGAAAGCCCCGGGCCTAACCCGGGAAGTGCATTTGATACTGCTTTGCTCGAGTACGATAGAGGTAAGTGGAATTTCCGGTGTAGGGGTGAAATCCGTAGATATCGGAAGGAAGGCCAATGGAGAAGTCAGCTTACTAGGTCGTTACTGACGCTGAGATCCGAAAGCGTGGGGATCAAACAG
>d748a1c9774e9f30e1ec85a6ca31d9ef
AGAATCTTCCGCAATGGGCGAAAGCCTGACGGAGCGACACCGCGTGCAGGATGAAGGCCTTAGGGTTGTAAACTGCTGTCACGCTATAGGAATGGCGTAGTGTTAATCGCACTACGATTGACCAAAGCGAGAGGAAGAGCCGGCTAACTCCGTGCCAGCAGCCGCGGTAAGACGGAGGGCTCTAACGTTGTTCGGATTCACTGGGCATAAAGCGCACGTAGGCGGTTCGTTAAGTCGAATGTGAAAGCCCCCGGCTCAACCGGGGAATTGCATCCGATACTGGCGGGCTAGAGGACGGCAGGGGTAAGTGGAACTCCAGGTGGAACGGTGAAATGTGTAGATATCTGGAGGAACACCGGTGGCGAAAGCGGCTTACTGGGCCGTCTCTGACGCTGAGGTGCGAAAGCTAGGGTAGCGAACGG
>ee5d1cfc08f900695dadc5330dc5dda0
GGAATATTGGTCAATGGGCGCAAGCCTGAACCAGCCATGCCGCGTGCAGGAAGAAGGCCATTAAGGTTGTAAACTGCTTTTATAGGAGAACAAAAGATTTCATTGGAGATCCCTGAGTGTATCCTAAGAATAAGCACCGGCTAACTCCGTGCCAGCAGCCGCGGTAATACGGAGGGTGCCAGCGTTGTCCGGATTTATTGGGTTTAAAGGGTGTGTAGGCTGCTATTTAAGTCAGTGGTGAAATGCTAGAGCTTAACTTTAGAACTGCCATTGAAACTAACTAGCTTGAGTAAAGGAGAGGTAAGGAGAATTTATGGTGGAGTAGTGAAATGCATAGATACCATAAGGAATACCCATAGCGAAGGCACCTTACTGGCCTTTTACTGACGCTGAGACACGAAAGCGTGGGTAGCGAACAG
>6a92e194f52c1ec0076326c9381e4162
GGAATATTGGACAATGGGGGCAACCCTGATCCAGCAATGCCGCGTGTGTGAAGAAGGCCTGCGGGTTGTAAAGCACTTTCAGTAGAGAAGAAAAGCCTACGGTTAATACCCGTGAGTCTTGACGTAACCTACAGAAGAAGCACCGGCTAACTCCGTGCCAGCAGCCGCGGTAATACGGAGGGTGCGAGCGTTAATCGGAATTACTGGGCGTAAAGCGCGCGTAGGCGGCTTGGTCAGTCGGATGTGAAAGCCCCGGGCTCAACCTGGGAATTGCATTCGATACTACCAAGCTAGAGTATGGGAGAGGGAAGTGGAATTTCCGGTGTAGCGGTGAAATGCGTAGATATCGGAAGGAACACCAGTGGCGAAGGCGACTTCCTGGCCCAATACTGACGCTGAGGTGCGAAAGCGTGGGTAGCGAACAG
>76f0ac52de50d6a7beb55ea077cb7556
AGAATCTTCGGCAATGGGCGAAAGCCTGACCGAGCGATGCCGCGTGCGGGATGAAGGCCCTCGGGTTGTAAACCGCTGTCAGTTGGGAGGAAGGCTCTGTGAAGAGCAGAGTTTGACCTATCTTCAGAGGAAGTACGGGCTAAGTTCGTGCCAGCAGCCGCGGTAACACGAACCGTACAAACGTTATTCGGAATTATTGGGCTTAAAGGGTGCGTAGGCGGCGCTGTAAGTCGGGTGTGAAATCCCACGGCTCAACCGTGGAATTGCGCCCGATACTGCAGTGCTTGAGGGAGACAGGGGTGAGTGGAACTGATGGTGGAGCGGTGAAATGCGTTGATATCATCAGGAACACCGGTGGCGAAAGCGGCTCACTGGGTCTCTTCTGACGCTGAGGCACGAAAGCTAGGGTAGCGAACGG
>35fa015f649eb498235addf0dfdda742
GGAATATTGGACAATGGGCGAAAGCCTGATCCAGCAATGCCGCGTGTGGGAAGAAGGTTCTTGGATTGTAAACCACTGTCATAGGGGAAGAAGGACATTTATCGAATAGGTTTATGTTTTGACGGTACCCTAAGAGGAAGCGCCGGCTAACTCCGTGCCAGCAGCCGCGGTAATACGGAGGGCGCAAGCGTTGTTCGGAATCACTGGGCGTAAAGCGCGTCTAGGCGGAATCGTATGTCAGGTGTGAAAGACCGGGGCTCAACCCCGGAATTGCGCCTGAAACTGCGGTTCTTGAGTAACGGAGAGGCGAGTGGAATTCCTAGTGTAGCAGTGAAATGCGTTGATATTAGGAAGAACACCTATTGCGAAGGCAGCTCGCTGGACGTTTACTGACGCTGAAGCGCGAAAGCGTGGGTAGCAAACAG
>21f22b237518e55951122d8801acc800
GGAATCTTGGACAATGGGGGAAACCCTGATCCAGCCATGCCGCGTGAGCGATGACGGCCTTAGGGTTGTAAAGCTCTTTCACCGGTGACGATAATGACGGTAGCCGGAGAAGAAGCCCCGGCTAACTCCGTGCCAGCAGCCGCGGTAATACGGAGGGGGCTAGCGTTGTTCGGAATTACTGGGCGTAAAGCGCACGTAGGCGGATCGTTAAGTCGGGGGTGAAATCCCGGGGCTCAACCCCGGAACTGCCTTCGATACTGGCGATCTAGAGGTCGAGAGAGGCGAGTGGAATTCCGAGTGTAGAGGTGAAATTCGTAGATATTCGGAGGAACACCAGTGGCGAAGGCGGCTCGCTGGCTCGATACTGACGCTGAGGTGCGAAAGCGTGGGGAGCAAACAG
>d055a6ab3bfe0de567235ac2227f628d
AGGATCTTCGGCAATGGGCGCAAGCCTGACCGAGCGATGCCGCGTGGGCGACGAAGGCCTTCGGGTTGTAAAGCCCTGTCGAGGGGGAGAAAAGCGCAAGCTTGATCTATCCCTGGAGGAAGGACGGGCTAAGTTCGTGCCAGCAGCCGCGGTAAGACGAACCGTCCGAACGTTATTCGGAATCACTGGGCTTAAAGGGCGCGTAGGCGGGCCGCCGAGTCCGGGGTGAAATCCTCCCGCTTAACGGGAGAACGGCCCCGGATACTGGAGGTCTCGAGGGGGATAGGGGCACGCGGAACTGTGGGTGGAGCGGTGAAATGCGTTGATATCCATAGGAACTCCGGTGGCGAAGGCGGCGTGCTGGATCCCTTCTGACGCTGAGGCGCGAAAGCCAGGGGAGCAAACGG
>174d5836d0233a9baef2b98be21f3d67
GGAATATTGCACAATGGGCGAAAGCCTGATGCAGCGACGCCGCGTGGGGGATGACGGCCTTCGGGTTGTAAACCCCTTTCAGTAGGGAAGAAGCGAGAGTGACGGTACCTGCAGAAGAAGCGCCGGCTAACTACGTGCCAGCAGCCGCGGTAATACGTAGGGCGCAAGCGTTGTCCGGAATTATTGGGCGTAAAGAGCTTGTAGGTGGCTTGTCGCGTCTGCCGTGAAAATCCGAGGCTCAACCTCGGGCGTGCGGTGGGTACGGGCAGGCTAGAGTGTGGTAGGGGAGACTGGAACTCCTGGTGTAGCGGTGAAATGCGCAGATATCAGGAAGAACACCGATGGCGAAGGCAGGTCTCTGGGCCATTACTGACACTGAGAAGCGAAAGCATGGGTAGCGAACAG
>b96a454b260890604e7fb87590ed49f8
GGAATCTTCCGCAATGGGCGAAAGCCTGACGGAGCAACGCCGCGTGAGTGATGAAGGTCTTCGGATCGTAAAACTCTGTTATTAGGGAAGAACAAACGTGTAAGTAACTGTGCACGTCTTGACGGTACCTAATCAGAAAGCCACGGCTAACTACGTGCCAGCAGCCGCGGTAATACGTAGGTGGCAAGCGTTATCCGGAATTATTGGGCGTAAAGCGCGCGTAGGCGGTTTTTTAAGTCTGATGTGAAAGCCCACGGCTTAACCGTGGAGGGTCATTGGAAACTGGAAAACTTGAGTGCAGAAGAGGAAAGTGGAATTCCATGTGTAGCGGTGAAATGCGCAGAGATATGGAGGAACACCAGTGGCGAAGGCGACTTTCTGGTCTGTAACTGACGCTGATGTGCGAAAGCGTGGGGATCAAACAG
>f66128087996a48cdcfc9c93c49673ec
GGAATATTGGACAATGGGCGCAAGCCTGATCCAGCCATGCCGCGTGAGTGATGAAGGCCCTAGGGTTGTAAAACTCTTTCGCCGGTGAAGATAATGACGGTAACCGGTAAAGAAGCCCCGGCTAACTCCGTGCCAGCAGCCGCGGTAATACGGAGGGGGCTAGCGTTGTTCGGAATTACTGGGCGTAAAGCGCACGTAGGCGGACTGGTCAGTTGGGGGTGAAATCCCGAGGCTTAACCTCGGAACTGCCTTCAATACTGCCAGTCTTGAGTCCGGGAGAGGTGAGTGGAATTCCTAGTGTAGAGGTGAAATTCGTAGATATTAGGAAGAACACCAGTGGCGAAGGCGGCTCACTGGCCCGGTACTGACGCTGAGGTGCGAAAGCGTGGGGAGCAAACAG
>83ee267e431d8aaac5d4392d02b6c910
GGAATATTGCACAATGGGGGAAACCCTGATGCAGCGACGCCGCGTGAAGGAAGAAGGTTTTCGGATCGTAAACTTCTATCAGCAGGGAAGATAGTGACAGTACCTGACTAAGAAGCCCCGGCTAACTACGTGCCAGCAGCCGCGGTAATACGTAGGGGGCAAGCGTTATCCGGATTTACTGGGTGTAAAGGGTGCGTAGGCGGCTGAGTAAGTCAGATGTGAAAGCCCGAAGCTTAACTTCGGGACTGCATTTGAAACTACTTGGCTAGAGTGCAGGAGAGGAAAGCGGAATTCCTAGTGTAGCGGTGAAATGCGTAGATATTAGGAGGAACACCAGTGGCGAAGGCGGCTTTCTGGACTGTAACTGACGCTGAGGCACGAAAGCGTGGGGAGCGAACAG
>c4dce8930b262f0043f233b09893ff75
GGAATTTTGCGCAATGGGCGAAAGCCTGACGCAGCAACGCCGCGTGAGGGATGAAGGCCTTCGGGTTGTAAACCTCTTTTCTCAGGGACGATGATGACGGTACCTGAGGAATAAGCCACGGCTAACTACGTGCCAGCAGCCGCGGTAATACGTAGGTGGCAAGCGTTGTCCGGATTTACTGGGCGTAAAGAGCGCGCAGGCGGTCGTTCAAGTCGAGTGTGAAAGCCCCCGGCTCAACTGGGGAGGGTCACTCGATACTGATCGACTCGAAGGCGGGAGAGGGAAGCGGAATTCCCGGTGTAGTGGTGAAATGCGTAGATATCGGGAGGAACACCAGTGGCGAAGGCGGCTTCCTGGCCCGTTCTTGACGCTGAGGCGCGAAAGCTAGGGGAGCAAACGG
>6cae04d19a190741745b007b54f2a1f9
GGAATATTGGGCAATGGCCGAGAGGCTGACCCAGCCATGCCGCGTGCAGGAAGAAGGCCTTCTGGGTTGTAAACTGCTTTTACCAAGGAAGAAAACGCCCATGCGTGGGTAACTGACGGTACTTGGTGAATAAGCACCGGCTAACTCCGTGCCAGCAGCCGCGGTAATACGGAGGGTGCAAGCGTTGTCCGGATTTATTGGGTTTAAAGGGTGCGTAGGCGGCCCGTTAAGTCAGCGGTGAAATCCCACGGCTCAACCGTGGAACTGCCGTTGATACTGGCGGGCTTGAGTTCGGTCGAGGCGGGCGGAACTGGCGGTGTAGCGGTGAAATGCATAGATACCGCCAAGAACCCCGATTGCGTAGGCAGCTCGCTGGGCCGAAACTGACGCTGAGGCACGAAAGCGTGGGGAGCGAACAG
>3b4dd9d3681f06a0ef5a1c815a72257e
GGAATATTGGACAATGGGCGGAAGCCTGATCCAGCAACGCCGCGTGAGGGATGACGGCCTTCGGGTTGTAAACCTCTTTCAGCACCGACGAAGCGAAAGTGACGGTAGGTGCAGAAGAAGGACCGGCCAACTACGTGCCAGCAGCCGCGGTAATACGTAGGGTCCGAGCGTTGTCCGGAATTATTGGGCGTAAAGGGCTCGTAGGCGGTTTGTCGCGTCGGGAGTGAAAACACCGGGCTTAACTCGGTGCTTGCTTTCGATACGGGCAGACTGGAGGTATGCAGGGGAGAACGGAATTCCTGGTGTAGCGGTGAAATGCGCAGATATCAGGAGGAACACCGGTGGCGAAGGCGGTTCTCTGGGCATTACCTGACGCTGAGGAGCGAAAGTGTGGGGAGCGAACAG
>19b6ad5394ba639c6c53d421c5fbc663
GGAATATTGGACAATGGGCGGAAGCCTGATCCAGCAACGCCGCGTGAGGGATGACGGCCTTCGGGTTGTAAACCTCTTTCAGTAGGGACGAAGCGCAAGTGACGGTACCTACAGAAGAAGCACCGGCCAACTACGTGCCAGCAGCCGCGGTAATACGTAGGGTGCGAGCGTTGTCCGGAATTATTGGGCGTAAAGGGCTCGTAGGCGGTTTGTCGCGTCGGGAGTGAAAACACCGGGCTTAACTCGGTGCTTGCTTTCGATACGGGCAGACTAGAGGTATGCAGGGGAGAACGGAATTCCTGGTGTAGCGGTGAAATGCGCAGATATCAGGAGGAACACCGGTGGCGAAGGCGGTTCTCTGGGCATTACCTGACGCTGAGGAGCGAAAGTGTGGGGAGCGAACAG
>8429f0016ecb2800614974e6874833bd
GGAATATTGGACAATGGGCGAAAGCCTGATCCAGCAATGCCGCGTGAGTGATGAAGGCCTTAGGGTTGTAAAGCTCTTTTACCAGGGATGATAATGACAGTACCTGGAGAATAAGCTCCGGCTAACTCCGTGCCAGCAGCCGCGGTAATACGGAGGGAGCTAGCGTTGTTCGGAATTACTGGGCGTAAAGCGCGCGTAGGCGGTTATCCAAGTCAGGGGTGAAATCCCGGAGCTCAACTCCGGAACTGCCCTTGAAACTAGGTAACTAGAATACTGGAGAGGTGAGTGGAATTCCGAGTGTAGAGGTGAAATTCGTAGATATTCGGAAGAACACCAGTGGCGAAGGCGACTCACTGGACAGTTATTGACGCTGAGGTGCGAAAGCGTGGGGAGCAAACAG
>9178c4cf8a7185915995fa4b351948d6
GGAATATTGGACAATGGACGAAAGTCTGATCCAGCCATGCCGCGTGCAGGAAGAATGCCCTCTGGGTTGTAAACTGCTTTTATAAGGGAATAAACCCCATTACGTGTAGTGGGCTGAATGTACCTTATGAATAAGCACCGGCTAACTCCGTGCCAGCAGCCGCGGTAATACGGAGGGTGCAAGCGTTATCCGGATTTATTGGGTTTAAAGGGTCCGTAGGTGGAATTGTAAGTCAGTGGTGAAATCTTTCGGCTTAACCGGAAAACTGCCATTGATACTGCAGTTCTTGAGTATGCTCGAAGTAGGCGGAATATGTCATGTAGCGGTGAAATGCATAGATATGACATAGAACACCAATAGCGAAGGCAGCTTACTAGATCATAACTGACACTGAGGGACGAAAGCGTGGGGAGCGAACAG
>474e1936aa3d3166188d17e8d9070aae
GGAATTTTGCGCAATGGGGGAAACCCTGACGCAGCAACGCCGCGTGAGTGAAGAAGGCTTTCGGGTTGTAAAGCTCTTTCGACAGGGAAGAAACAAATGACGGTACCTGTATAAGAAGCACCGGCTAACTCCGTGCCAGCAGCCGCGGTAAGACGGAGGGTGCAAGCGTTGCTCGGATTCACTGGGCGTAAAGAGCACGTAGGCGGCTTAGTAAGTCTGATGTGAAAGCCCTGGACTCAATCCAGGAAGTGCATTGGATACTGCTAGGCTAGAATGCAGGAGGGGTAAGCGGAATTCCAGGTGTAGAGGTGAAATTCGTAGATATCTGGAGGAACAACGGCGGCGAAGGCGGCTTACTGGACTGATATTGACGCTGAGGTGCGAAAGTGTGGGGAGCGAACGG
>41e3b38a3278e947cc1c387537596a1c
GGAATCTTCCACAATGGGCGAAAGCCTGATGGAGCAATGCCGCGTGAATGAAGAAGGTCTTCGGATCGTAAAGTTCTGTTATTAGAGAAGAACAAGTCAAGGAGTAACTGTCTTGACTTTGACGGTACCTAACCAGAAAGTCACGGCTAACTACGTGCCAGCAGCCGCGGTAATACGTAGGTGACGAGCGTTGTCCGGAATTATTGGGCGTAAAGGGAGCGCAGGCGGTTGGAATAGTCTGATGTGAAAGCCCACGGCTTAACCGTGGAAGGTCATTGGAAACTGTCCAACTTGAATGCAGAAGAGGAGAGTGGAATTCCATGTGTAGCGGTGAAATGCGTAGATATATGGAGGAACACCAGTGGCGAAGGCGACTTTCTGGTCTGTAATTGACGCTGAGGCTCGAAAGCGTGGGTAGCGAACAG
>f141f71d2f88777e7434f0c5997b3bc7
AGAATCTTCGGCAATGGGCGAAAGCCTGACCGAGCGATGCCGCGTGCGGGATGAAGGCCCTCGGGTTGTAAACCGCTGTCAGTTGGGAGGAAGGGTCCGTGAAGAGCGGACTTTGACCTATCTTCAGAGGAAGTCCGGGCTAAGTTCGTGCCAGCAGCCGCGGTAACACGAACCGGACAAACGTTATTCGGAATTATTGGGCTTAAAGGGTGCGTAGGCGGTGCTGTAAGTCGGGTGTGAAATCCCACGGCTCAACCGTGGAACTGCGCCCGATACTGCAGTGCTAGAGGGAGACAGAGGTAAGCGGAACTGATGGTGGAGCGGTGAAATGCGTTGATATCATCAGGAACACCAGTGGCGAAAGCGGCTTACTGGGTCTCTTCTGACGCTGAGGCACGAAAGCTAGGGTAGCGAACGG
>6c1cd868c47ecf04d62cdf401e8cab3d
GGAATATTGGACAATGGGCGAAAGCCTGATCCAGCCATGCCGCGTGTGTGATGAAGGCCCTAGGGTTGTAAAGCACTTTCAACGGTGAAGATAATGACGGTAACCGTAGAAGAAGCTCCGGCTAACTTCGTGCCAGCAGCCGCGGTAATACGAAGGGAGCTAGCGTTGTTCGGAATTACTGGGCGTAAAGCGCGCGTAGGCGGGCTATTAAGTTAGGGGTGAAATCCCGGGGCTCAACCCCGGAACTGCCCTTGATACTGGTAGTCTAGAGTTCGAGAGAGGTGAGTGGAATTCCGAGTGTAGAGGTGAAATTCGTAGATATTCGGAGGAACACCAGTGGCGAAGGCGGCTCACTGGCTCGATACTGACGCTGAGGTGCGAAAGCGTGGGGAGCAAACAG
>cb88c8be8a1830446314534e93975796
GGAATATTGGACAATGGAGGCAACTCTGATCCAGCCATGCCGCGTGCAGGAAGACTGCCCTATGGGTTGTAAACTGCTTTTATACAGGAAGAAACCGCTCTACGTGTAGAGCTCTGACGGTACTGTAAGAATAAGGATCGGCTAACTCCGTGCCAGCAGCCGCGGTAATACGGAGGATCCAAGCGTTATCCGGAATCATTGGGTTTAAAGGGTCCGTAGGTGGATAATTAAGTCAGAGGTGAAAGTTTGCCGCTTAACGGTAAAATTGCCTTTGATACTGGTTATCTTGAATTATTGTGAAGTAGTTAGAATATGTAGTGTAGCGGTGAAATGCATAGATATTACATAGAATACCAATTGCGAAGGCAGATTACTAACAATCAATTGACACTGATGGACGAAAGCGTAGGTAGCGAACGG
>129a7e546460247502b270cfb7b35c35
AGAATCTTCGGCAATGGACGCAAGTCTGACCGAGCGACGTCGCGTGCGGGATGAAGGCCTTCGGGTTGTAAACCGCTGTCAGAGGGGAGGAAATTCCTGGGGGCTATCCCCCTGGATTGACCGAGCCTCAGAGGAAGCACGGGCTAAGTTCGTGCCAGCAGCCGCGGTAATACGAACTGTGCGAACGTTATTCGGAATCACTGGGCTTAAAGGGTGCGTAGGCGGTCATTTAAGCAGGGTGTGAAATGCCCCGGCTCAACCGGGGAATGGCGCTCTGAACTGAATGGCTTGAGTGAGATAGAGGTGTGCGGAACTTCCGGTGGAGCGGTGAAATGTGTTGATATCGGAGGGAACACCATTGGCGAAAGCGGCACACTGGGTCTCAACTGACGCTGAGGCACGAAAGCCAGGGGAGCAAACGG
>ee51be44230912277c7cc499c498e582
GGAATTTTGCGCAATGGGGGAAACCCTGACGCAGCGACGCCGCGTGCGGGATGACGGCCTTCGGGTTGTAAACCGCTGTCGTACGGGACGAACCCCCGGTGGATGAATAAGCCATCGGGCTGACGGTACCGTGCAAGAAAGCCCCGGCTAACTCCGTGCCAGCAGCCGCGGTAATACGGAGGGGGCTAACGTTGTTCGGAATCACTGGGCGTAAAGGGTCCGTAGGCGGCCCCGTAAGTCGGAGGTGAAAGCCCTAGGCTTAACCTAGGAATTGCCCCCGAAACTGCAGGGCTAGAGTCCGGTAGAGGGAGACGGAATTCCCGGTGTAGCGGTGAAATGCGTAGATATCGGGAGGAACACCTGTGGCGAAGGCGGTCTCCTGGGCCGGTACTGACGCTGAGGGACGAAAGCGTGGGGAGCAAACAG
>ec1bdada06af1cb43e76913d67ab867c
GGAATCTTGCACAATGGGCGAAAGCCTGATGCAGCAACGCCGCGTGCGGGAAGACGGCCCTAGGGTTGTAAACCGCTTTCAGCAGGGAAGAAAATGACGGTACCTGCAGAAGAAGGTGCGGCCAACTACGTGCCAGCAGCCGCGGTGACACGTAGGCACCAAGCGTTATCCGGATTTATTGGGCGTAAAGAGCTCGTAGGCGGTTCGGTAAGTCGGGTGTGAAAACTCTGGGCTCAACCCAGAGAGGCCACCCGATACTGCTGTGACTAGAGTGCGGTAGGGGAGCGGGGAATTCATGGTGTAGCGGTGAAATGCGCAGATATCATGAGGAACACCAGCGGCGAAGGCGCCGCTCTGGGCCGTAACTGACGCTGAGGAGCGAAAGCATGGGTAGCAAACAG
>f4ea0792fc935831c75947208e8b4996
GGAATTTTGCGCAATGGGGGAAACCCTGACGCAGCAACGCCGCGTGAGTGAAGAAGGCCTTTGGGTCGTAAAGCTCTGTCAATTGGGAAGAAATTATAATATTCAAATAGGGTATTATATTGACGGTACCAATGGAGGAAGCGCCGGCTAACTCCGTGCCAGCAGCCGCGGTAACACGGGGGGCGCAAGCGTTATTCGGAATTATTGGGCGTAAAGGGCGCGTAGGCGGTCTTATCGGTCAGATGTGAAAGCCCGGGGCTCAACCCCGGACGTGCATTTGAAACAGTAAGACTTGAGTACGGGAGAGGAAAGCGGAATTCCTGGTGTAGAGGTGAAATTCGTAGATATCAGGAGGAACACCGATGGCGAAGGCAGCTTTCTGGACCGATACTGACGCTGAGGCGCGAAGGCGTGGGTAGCGAACAG
>a728e12af3483f583644949a6ee4892f
GGAATTTTGCGCAATGGGGGAAACCCTGACGCAGCAACGCCGCGTGGGTGAAGAAGCATCTTGGTGTGTAAAGCCCTGTCGATGGGGACTAAGGTCCGTTGTTTAAGAGATGACGGGTTTGAATGTACCCGTAGAGGAAGCCCCGGCTAACTCCGTGCCAGCAGCCGCGGTAATACGGAGGGGGCCAGCGTTATTCGGAATTACTGGGCGTAAAGGGCGCGTAGGCGGCCTGATCAGTGAGAAGTGAAAGCCCTCGGCTTAACCGGGGAGGTGCTTCTCATACTGTCAGGCTTGAGGAAGGGAGAGGGAAGTGGAATTCCAGGTGTAGCGGTGAAATGCATAGAGATCTGGAGGAACACCGGTGGCGAAGGCGGCTTCCTGGACCTTACCTGACGCTGAGGCGCGAAAGCGTGGGGAGCAAACAG
>a31cf90a247ed74495cc407ac2a11a7c
AGAATCTTCCGCAATGCGCGAAAGCGTGACGGAGCGATGCCGCGTGCAGGATGACGGCCTTCGGGTTGTAAACTGCTGTCACTCGGGACGAATTTTGACGGTACCGAGAGAGGAAGCCACGGCTAACTACGTGCCAGCAGCCGCGGTAATACGTAGGTGGCGAGCGTTATTCGGATTTATTGGGCGTAAAGGGTTCGTAGGCGGTTAAGTAAGTTTGAAGTGAAATCTCAGGGCTCAACCCTGAAACTGCTTTGGATACTGCTTGACTAGAGTATTGGAGAGGTAAGCGGAATTCCTGGTGTAGCGGTGGAATGCGTAGATATCAGGAGGAACACCGACGGCGAAGGCAGCTTACTGGACAATAACTGACGCTGAGGAACGAAAGCTAGGGTAGCAAACAG
>573db9974398268fe1f8b24feaa8be86
GGAATATTGGTCAATGGGCGAGAGCCTGAACCAGCCATGCCGCGTGCAGGAAGACGGCCTTCTGGGTTGTAAACTGCTTTTATATGGGAAGAAAAGGGTCTTGCGAGACACATTGCCGGTACCATATGAATAAGCACCGGCTAACTCCGTGCCAGCAGCCGCGGTAATACGGAGGGTGCAAGCGTTGTCCGGATTTATTGGGTTTAAAGGGTACGTAGGCGGCCGATTAAGTCAGTGGTGAAATACTGCAGCTCAACTGTAGAGGTGCCATTGATACTGGTTGGCTTGAGTACTGTTAAGGTAGGCGGAATTGATGGTGTAGCGGTGAAATGCATAGATACCATCAGGAACACCGATTGCGAAGGCAGCTTACTGGGCAGTTACTGACGCTAATGTACGAAAGCGTGGGGAGCGAACAG
>0ad005546d3caabb4c24b087af30ca79
GGAATCTTGCGCAATGGGCGAAAGCCTGACGCAGCGACGCCGCGTGAGGGATGAAGGCCTTCGGGTTGTAAACCTCTTTCAGGAGGGACGAAAATGACGGTACCTCCAGAAGAAGCCCCGGCCAACTACGTGCCAGCAGCCGCGGTAACACGTAGGGGGCGAGCGTTGTCCGGAATCATTGGGCGTAAAGGGCTCGTAGGCGGCTTGGTAAGTCGGTCGTGAAAACCCAGGGCTCAACCCTGGGACGCCGGTCGATACTGCCATGGCTAGGGTCCGGTAGAGGAGAGTGGAATTCCCGGTGTAGCGGTGAAATGCGCAGATATCGGGAGGAACACCAGTAGCGAAGGCGGCTCTCTGGGCCGGTACCGACGCTGAGGAGCGAAAGCGTGGGGAGCAAACAG
>3d655cca8d088dc3344dcb0545d2c2d6
AGAATCTTCCACAATGGACGAAAGTCTGATGGAGCGACACCGCGTGCAGGATGAAGGCCTTAGGGTTGTAAACTGCTGTCACGCTATAGGAACCCACGGTGGTGAATAGTCATCGTGCTGACTAAAGCGAGAGGAAGCGCCGGCTAACTCCGTGCCAGCAGCCGCGGTAATACGGAGGGCGCAAGCGTTGTTCGGATTCACTGGGCATAAAGAGCACGTAGGCGGCCTGCTCAGTCGGGTGTGAAAGCCCACGGCCCAACCGTGGAACTGCACCCGATACTGGTAGGCTCGAGGACGGAAGGGGTGAGTGGAACTCCAGGTGGAACGGTGAAATGTATAGATATCTGGAGGAACACCGGTGGCGAAAGCGGCTCACTGGTCCGTCTCTGACGCTGAGGTGCGAAAGCTAGGGTAGCGAACGG
>9d7434b8d8d902c297bcdc83ee737177
AGAGGCATCGGCAATGGGGGCAACCCTGACCGTGCGACGCCGCGTGAGGGATGACGCCCCTAGGGGTGTAAACCTCTTTTGTAAGGGAAGAACCTTATCCAAGCGAATAGGTTGGGTAACTGACGGTACCTTACGAATAAGCTCCGGCTAACTCCGTGCCAGCAGCCGCGGTAATACGGGGGGAGCAAACGTTGTTCGGAATCACTGGGCGTAAAGGGCGCGTAGGCGGCTCGGCAAGTGGTGTGTGAAATGCTCTGGCTCAACCAGAGAACTGCGCTCCAAACTGCCGAGATTGAGGGCAGCAGAGGAAGCTGGAATTCCTGGTGTAGCGGTGAAATGCGTAGATATCAGGAGGAACACCGTTGGCGAAGGCGGGCTTCTGGGCTGTTCCTGACGCTGAGGCGCGAAAGCTGGGGGAGCAAACAG
>1442a827f9bd77938879468575e100ab
GGAATATTGGACAATGGGGGCAACCCTGATCCAGCCATCCCGCGTGCAGGATGACGGCCCTATGGGTTGTAAACTGCTTTTGTAAGAGAAGAAACCTTCTCATTTATGAGAAGCTGACGGTATCTTAAGAATAAGCACCGGCTAACTCCGTGCCAGCAGCCGCGGTAATACGGAGGGTGCAAGCGTTATCCGGAATCACTGGGTTTAAAGGGTGCGTAGGTGGCTCAATCAGTCAGAGGTGAAATCTTGCAGCTTAACTGTAAAATTGCCTTTGATACTGTTGGGCTTGAATTAGGTTGAGGTTGGCGGAATGTGGCATGTAGCGGTGAAATGCATAGATATGCCATAGAACACCAATTGCGAAGGCAGCTGACTAGACCTTAATTGACACTGAGGCACGAAAGCGTGGGGAGCGAACAG
>0d272d7b45a7412d800b16b4c3c81cec
GGAATATTGGACAATGGGGGCAACCCTGATCCAGCCATGCCGCGTGTGTGAAGAAGGCCTTCGGGTTGTAAAGCACTTTCAGTAGGGAGGAAGGGGAAGCTGTTAATAGCAGTTTTCATTGACGTTACCTACAGAAGCAGCACCGGCTAACTCCGTGCCAGCAGCCGCGGTAATACGGAGGGTGCAAGCGTTAATCGGAATTACTGGGCGTAAAGCGCGCGTAGGCGGTTTGGTCAGTTGGATGTGAAAGCCCAGGGCTTAACCTTGGAACTGCATTCAATACTGCCAGGCTAGAGTACGGTAGAGGGGGGTAGAATTCCACGTGTAGCGGTGAAATGCGTAGAGATGTGGAGGAATACCAGTGGCGAAGGCGGCCCCCTGGATCGATACTGACGCTGAGGTGCGAAAGCGTGGGGAGCAAACAG
>5f6eab58bad60d5015356ff05d37a5f9
GGAATATTGCACAATGGGCGAAAGCCTGATGCAGCGACACCGCGTGCGGGATGACGGCCTTCGGGTTGTAAACCGCTTTCAGGAGGGAAGAAACTGACGGTACCTCCAGAAGAAGCTCCGGCCAACTACGTGCCAGCAGCCGCGGTAATACGTAGGGAGCAAACGTTGTCCGGATTTATTGGGCGTAAAGGGCTCGTAGGCGGTTCAACAAGTCGGTCGTGAAAGCCCGGGGCTCAACCCCGGGACGCCGGTCGAAACTGTTGTGACTCGAGTTCGGTAGAGGTGAGTGGAATTCTCAGTGTAGCGGTGGAATGCGCAGATATTGAGAGGAACACCATTAGCGAAGGCGGCTCACTGGGCCGATACTGACGCTGAGGAGCGAAAGCGTGGGGAGCAAACAG
>8625aea750de58c32d7337fc7da649ec
AGAATCATTCGCAATGGGCGAAAGCCTGACGGTGCGACGCCGCGTGGAGGATGAAGGCCCTAGGGTCGTAAACTCCTGTCATCAGGGAGTAAATGTTTGCGCAGTAACTGGCGCGGGCCTTGATAGTACCTGAAGAGGAAGGGACGGCAAACTTCGTGCCAGCAGCCGCGGTAATACGAAGGTCCCAAGCGTTGTTCGGATTTACTGGGCGTAAAGCGTCTGTAGGCGGGATGGTAAGTCAGATGTGAAATCCCGGGGCTCAACCCCGGAACTGCATCCGATACTGCCAACCTAGAGGGTCGGAGGGGAGTCTGGAATTCTCGGTGTAGCAGTGAAATGCGTAGATATCGAGAGGAACACTCGTGGCGAAGGCGAGACTCTGGACGACACCTGACGCTGAGAGACGAAGGCCAGGGTAGCGAAAAG
>ef4dec6ca56645856d3bd00e3526c1eb
GGAATCTTAGACAATGGGGGCAACCCTGATCTAGCCATGCCGCGTGAGTGAAGAAGGCCTTAGGGTTGTAAAGCTCTTTCACCTGTGAGGATGATGACAGTAGCAGGATAAGAAGGACCGGCTAACTCCGTGCCAGCAGCCGCGGTAAGACGGAGGGTCCTAGCGTTGTTCGGAATGACTGGGCGTAAAGGGTACGTAGGCGGTTTGGTCAGTTAGATGTGAAAGCCCAGGGCTCAACCTTGGAACTGCATTTAATACTGCCAAACTTGAGATCGGAAGAGGAAAGCGGAATTTCTAGTGTAGAGGTGAAATTCGTAGATATTAGAAGGAACATCAGAGGCGAAGGCGGCTTTCTGGTCCGATACTGACGCTGAGGTACGAAAGCGTGGGGAGCAAACAG
>ace809612e3a66f981f641982c3d02bc
GGAATATTGGACAATGGGGGCAACCCTGATCCAGCGATGCCGCGTGTGTGAAGAAGGCCTGAGGGTTGTAAAGCACTTTTATTGGGGAGGAAAGTCATCAGATTAAGAGTTGGATGATGTGACGTTACCCACTGAATAAGCACCGGCTAACTCCGTGCCAGCAGCCGCGGTAATACGGAGGGTGCGAGCGTTAATCGGAATTACTGGGCGTAAAGAGTACGTAGGCGGTTAGAGAAGTTGGTTGTGAAAGCCCCGGGCTTAACCTGGGCGGGTCAATCAAAACTAGCTGACTAGAATGCAGTAGAGGTAAGTAGAATTTCCAGTGTAGCGGTGAAATGCGTAGAGATTGGAAGGAATACCAGTGGCGAAGGCGGCTTACTGGACTGACATTGACGCTGAGGTACGAAGGCGTGGGTAGCGAACAG
>ef9fbbb1cbafd95f7f2e91edf3ed4c87
GGAATATTGGACAATGGGGGCAACCCTGATCCAGCAATGCCGCGTGTGTGAAGAAGGCCTGAGGGTTGTAAAGCACTTTCAGTAGTGAGGAAAGGTTCTAGTTTAAGAGATGAGAGCTGTGACGTTAGCTACAGAAGCAGCACCGGCTAACTCCGTGCCAGCAGCCGCGGTAATACGGAGGGTGCAAGCGTTAATCGGAATTACTGGGCGTAAAGGGCGCGTAGGTTGTTTGGTAAGTTGGCTGTGAAAGCCCCGGGCTTAACCTGGGAATGCCAGTCAAAACTGCCAAACTAGAGTACAGTAGAGGGTGGTGGAATTTCCAGTGTAGCGGTGAAATGCGTAGAGATTGGAAGGAACACCAGTGGCGAAGGCGGCCACCTGGACTGATACTGACACTGAGGCGCGAAAGCGTGGGTAGCGAACAG
>3da10b3bbf98dd82e2144a2fc981c1a6
GGAATATTGCGCAATGGGCGAAAGCCTGACGCAGCGACGCCGCGTGGGGGATGAAGGTTTTCGGATTGTAAACCCCTTTCAGGAGGAAAGATAAGGCGGGTTACCGCCTGGACGGTACCTCCAGAAGAAGCCACGGCTAACTTCGTGCCAGCAGCCGCGGTAATACGAAGGTGGCGAGCGTTGTTCGGATTTACTGGGCGTAAAGAGCGCGTAGGCGGTTAGGTAAGCCTCTTGTGAAAGCTCCCGGCTTAACCGGGAATGGTCGAGGGTAACTACCTAGCTAGAGGGCGGGAGAGGAGTGCGGAATTCCCGGTGTAGCGGTGAAATGCGTAGATATCGGGAAGAAGGCCGGTGGCGAAGGCGGCACTCTGGAACGCACCTGACGCTGAGGCGCGAAAGCGTGGGGAGCAAACAG
>423e6ef121d8f689f506304180adcd5e
GGAATATTGGACAATGGAGGCAACTCTGATCCAGCCATGCCGCGTGCAGGAAGACTGCCCTATGGGTTGTAAACTGCTTTTATACGGGAAGAAACACCCCTACGTGTAGGGACTTGACGGTACCGTAAGAATAAGGATCGGCTAACTCCGTGCCAGCAGCCGCGGTAATACGGAGGATCCAAGCGTTATCCGGAATCATTGGGTTTAAAGGGTCCGTAGGCGGGCAATTAAGTCAGAGGTGAAAGTTTGCGGCTCAACCGTAAAATTGCCTTTGATACTGGTTGTCTTGAATCATTGTGAAGTGGTTAGAATATGTAGTGTAGCGGTGAAATGCATAGAGATTACATAGAATACCAATTGCGAAGGCAGATCACTAACAATGTATTGACGCTGAGGGACGAAAGCGTGGGGAGCGAACAG
>527bdc913ee35645cd5b248672b05700
AGAATCTTCCGCAATGGGCGAAAGCCTGACGGAGCGACGCCGCGTGTGGGATTGAAGGCCCTTGGGTTGTAAACCACTGTCAGAGGGGAGTAAGCGTGAAAAGGCTATCCTTTTCACGATCTGAACGAGCCTCAGAGGAAGCCCGGGCTAAGTACGTGCCAGCAGCCGCGGTAATACGTACTGGGCGAACGTTATTCGGAATCACTGGGCTTAAAGGGTGCGTAGGCGGTTAGATAAGTAGGATGTGAAATCCCCCGGCCCAACCGGGGAACTGCGTTCTAAACTGTCTGACTTGAGTGAGATAGGGGTGTGCGGAACTTCCAGTGGAGCGGTGAAATGTGTTGATATTGGAAGGAACGCCGGTGGCGAAAGCGGCACACTGGGTCTCAACTGACGCTGAGGCACGAAAGCCAGGGTAGCGAACGG
>487e0ade5c6d86c119511c9c0d5e45cf
GGAATATTGGACAATGGGCGCAAGCCTGATCCAGCAATGCCGCGTGAGTGAAGAAGGCCTTAGGGTTGTAAAGCTCTTTCACCCGTGAAGATGATGACGGTAGCGGGAGAAGAAGCCCCGGCTAACTCCGTGCCAGCAGCCGCGGTAATACGGAGGGGGCTAGCGTTGTTCGGAATTACTGGGCGTAAAGCGCGCGTAGGCGGCTGATCTAGTCAGGGGTGAAAGGCCTGGGCTCAACCCAGGAACTGCCTTTGATACTGGTCGGCTTGAGTCCGGGAGAGGGTAGTGGAATTCCCAGTGTAGAGGTGAAATTCGTAGATATTGGGAAGAACACCGGTGGCGAAGGCGGCTGCCTGGCCCGGTACTGACGCTGAGGTGCGAAAGCGTGGGGAGCGAACAG
>dec481d569c422b3ddf110111b2b13cc
AGAGGCTTCGGCAATGGGGGAAACCCTGACCGAGCGACGCCGCGTGGGTGATGAAGGCCTTCGGGTCGTAAAGCCCTGTCAACAGGGGAGAAATGCATATCGGTTAATACCCGGTATGTTTGACGGTACCTGTAGAGGAAGCTCCGGCTAACTCCGTGCCAGCAGCCGCGGTAATACGGGGGGAGCGAACGTTGTTCGGATTCACTGGGCGTAAAGGGAGTCTAGGCGGCTCAGTAAGTGGGAAGTGAAATCCTTCGGCTCAACCGAAGACTTGCTTTCCATACTGCTGGGCTTGAGTCCGGGAGGGGAGACGGGAATTCCTGGTGTAGCGGTGAAATGCGCAGATATCAGGAGGAACACCGGTGGCGAAGGCGCGTCTCTGGACCGGTACTGACGCTGAAGCTCGAAAGCGTGGGGAGCAAACAG
>85c9a893e65b84c1b4f4544bb1d9338d
GGAATATTGGACAATGGGCGCAAGCCTGATCCAGCAATGCCGCGTGTGTGAAGAAGGCCTGCGGGTTGTAAAGCACTTTCAGTCGGGAAGAAAAGCTCAAGGTTAATAACCTTGGGTCTTGACGTTACTGACAGAAGAAGCACCGGCCAACTCCGTGCCAGCAGCCGCGGTAATACGGAGGGTGCAAGCGTTAATCGGAATTACTGGGCGTAAAGCGCACGCAGGTGGCTAGGTCAGTCGGATGTGAAAGCCCCGGGCTTAACCTGGGAATTGCATTCGATACTGCCTAGCTAGAGTATGGGAGAGGGAAGTGGAATTCCCGGTGTAGCGGTGAAATGCGTAGATATCGGGAGGAACACCAGTGGCGAAGGCGGCTTCCTGGCCCAATACTGACACTCAGGTGCGAAAGCGTGGGGAGCAAACAG
>4fbfe7eafe5518e28033744bae7de11a
GGAATATTGGGCAATGGACGCAAGTCTGACCCAGCCATGCCGCGTGCAGGATGACGGCGCTACGCGTTGTAAACTGCTTTTATATAGGAAGAAACCCCCCTACGTGTAGGGGGCTGACGGTACTATACGAATAAGGACCGGCTAACTCCGTGCCAGCAGCCGCGGTAATACGGAGGGTCCAAGCGTTATCCGGATTTATTGGGTTTAAAGGGTCCGTAGGCGGGGTATTAAGTCAGTGGTGAAATCCTACAGCTCAACTGTAGAATTGCCATTGAAACTGATACTCTTGAGTTCAATTGAAGTTGGCGGAATATGTCATGTAGCGGTGAAATGCTTAGATATGACATAGAACACCGATCGCGAAGGCAGCTAACTAAGTTGATACTGACGCTCAGGGACGAAAGCGTGGGGAGCGAACAG
>1fe5d0666b372416d3e75e466094476c
GGAATCTTGCGCAATGGGCGAAAGCCTGACGCAGCGACGCCGCGTGAGCGATGAAGGCCTTCGGGTTGTAAAGCTCTGTGGGGAGAGAAGAATAAGGCTGTCCGAATACGGCAGTTGATGACGGTATCTCCTTAGCAAGCACCGGCTAACTCTGTGCCAGCAGCCGCGGTAATACAGAGGGTGCAAACGTTGTTCGGAATTACTGGGCGTAAAGCGCATGTAGGCGGCATTGCAAGTTGAATGTGAAAGCCCGGGGCTCAACCCCGGAAGAGCATCCAAAACTGCAAAGCTAGAGTCCTGGAGAGGAAGGTGGAATGCTTGGTGTAGAGGTGAAATTCGTAGATATCAAGCGGAACACCAGTGGCGAAGGCGGCCTTCTGGACAGTGACTGACGCTGAGATGCGAAAGTGTGGGGAGCAAACAG
>37d84f52f9a83c23b2ceb2ad76cf1fc9
GGAATATTGGACAATGGGCGGAAGCCTGATCCAGCCATCCCGCGTGCAGGATGACGGCCCTATGGGTTGTAAACTGCTTTTGTTAGGGAAGAAACCTATCTTTTTAAAGATAGCTGACGGTACCTTTCGAATAAGCACCGGCTAACTCCGTGCCAGCAGCCGCGGTAATACGGAGGGTGCAAGCGTTATCCGGAATCACTGGGTTTAAAGGGTGCGTAGGCGGCCTGATAAGTCAGAGGTGAAAGCCCACAGCTTAACTGTGGAATTGCCTTTGATACTGTTGGGCTTGAATTAGGTTGAGGTTAGCGGAATGTGACATGTAGCGGTGAAATGCATAGATATGTCATAGAACACCAATTGCGAAGGCAGCTGGCTAGACCTTAATTGACGCTGAGGCACGAAAGCGTGGGGAGCGAACAG
>05bdc2fbb1b196112a1a175b85a1fadc
AGAATCATTCGCAATGGGCGAAAGCCTGACGATGCGACGCCGTGTGGACGAAGAAGGCCCTAGGGTTGTAAAGTCCTTTCGCCTGGGAACAAGGGACATCGGTTAATACCCGGTGAACTTGAGCGTACCAGGTAAAGAAGCACCGGCTAACTCCGTGCCAGCAGCTGCGGTAATACGGAGGGTGCAAGCGTTAATCGGATTCATTGGGCGTAAAGGGCGCGTAGGCGGGAGTGTCAGTCAGATGTGAAATCCCGGGGCTCAACCCCGGAACTGCATTTGAAACTACACTTCTTGAGGATAGGCGGAGAAAACGGAATTCCATGTGTAGCGGTGAAATGCGTAGATATATGGAAGAACACCAGTGGCGAAGGCGGTTTTCTAGCTTATTCCTGACGCTGAGGCGCGAAAGCAAGGGGAGCGAACAG
>c3dc069d62e2cd75ac250001477870c8
GGAATATTGCACAATGGGGGAAACCCTGATGCAGCCATGCCGCGTGTGTGAAGAAGGCCCTAGGGTTGTAAAGCACTTTCAGCGAGGAGGAAAGGGTGTAGGTTAATACCCTGCATCTGTGACGTTACTCGCAGAAGAAGCACCGGCTAACTCCGTGCCAGCAGCCGCGGTAATACGGAGGGTGCGAGCGTTAATCGGAATTACTGGGCGTAAAGCGTACGCAGGCGGTTGGTTAAGCGAGATGTGAAATCCCCGGGCTCAACCTGGGAACTGCATTTCGAACTGGCCAACTAGAGTATGAGAGAGGGTGGTAGAATTTCAGGTGTAGCGGTGAAATGCGTAGAGATCTGAAGGAATACCGATGGCGAAGGCAGCCACCTGGTTCAATACTGACGCTCATGTACGAAAGCGTGGGGAGCAAACAG
>6c8ac88522578cd858acc9fc97ee1892
AGAATCATTCACAATGGGGGCAACCCTGATGGTGCGACGCCGCGTGGAGGATGAAGGCCCTAGGGTCGTAAACTCCTGTCATCAAGGAGTAAGGGCTTCACCAGTAACTGGGTGGGGCATTGATAGTACTTGAAGAGGAAGGGACGGCTAACTTCGTGCCAGCAGCCGCGGTAATACGAAGGTCCCGAGCGTTGTTCGGAATTACTGGGCGTAAAGAGTCTGTAGGCGGTTGGGTAAGTCAGATGTGAAATCCCGGGGCTCAACCTCGGAACTGCATCCGATACTGCCCGACTTGAGTATTGGAGGGGGATCTGGAATTCTCGGTGTAGCAGTGAAATGCGTAGATATCGAGAGGAACACTAGTGGCGAAGGCGAGATCCTGGACAATTACTGACGCTGAGAGACGAAGGCCAGGGTAGCGAAAAG
>87f6934c613dbfccd59518a9253f4e82
CGAATCATTGGCTAATGCGCGAAAGCGTGACCATGCAATGCCGCGTGGGGGATGAAGGCCTTCGGGTTGTAAACCCCTGTCAATAAGGAATAAAACCACGTGAAGAGCGTGCTTGAACTAACTTATAGAGGAAGAGGTGGCTAACTCCGTGCCAGCAGCCGCGGTAATACGGAGACCTCGAGCGTTACTCGGATTCACTGGGCGTAAAGGGAGCGCAGGCGGATTGGTGTGTCAGGTGTGAAAGCCCAGGGCTCAACTCTGGAACTGCGCCTGAAACTACCAATCTTGAGGCTTGGAGAGGTAAGCGGAATTTGTGGTGTAGCGGTGAAATGCATAGATATCACAAGGAACACCTATGGCGAAGGCAGCTTACTGGACAAGTTCTGACGCTCAGGCTCGAAAGCGTGGGTAGCGAAAGG
>11e471ec46d7537d54c9afab400cd323
GGAATCTTCCGCAATGGGCGAAAGCCTGACGGAGCGACACCGCGTGGAGGACGACGGATTTGTTTCTGTAAACTCCTTTTGTCAGGGAAGATAATGACGGTACCTGACGAATAAGAGACGGCTAACTACGTGCCAGCAGCCGCGGTAATACGTAGGTCTCAAGCGTTATCCGGAATCACTGGGCGTAAAGCGTCTGTAGGTGGATTGGAAAGTCAGATATGAAAGACCGGAGCTCAACTCCGTGTTTGTGTTTGAAACTTCCAGTCTAGAATCACCAAGAGGTATGCGGAATTCATGGAGTAGGAGTGCAATCCGTTGACACCATGAGGAACACCAAAAGCGAAGGCAGCATACTGGGGGTGTATTGACACTGAGAGACGAAAGCGTGGGTAGCGAAAGG
>8976c6db936c0c042d38d6ced0dff17a
GGAATATTGGTCAATGGGCGCAAGCCTGAACCAGCCATGCCGCGTGCAGGATGACGGCCCTCAGGGTTGTAAACTGCTTTTGTACGGGAACAAAAAGCGCCTGCGGGCGTCATTGAGTGTACCGTAAGAATAAGCACCGGCTAACTCCGTGCCAGCAGCCGCGGTAATACGGAGGGTGCAAGCGTTATCCGGATTTACTGGGTTTAAAGGGTGCGTAGGCGGCTCCTTAAGTCAGTGGTGAAAGCCTGGCGCTTAACGCCAGAACTGCCATTGATACTGGGGAGCTTGAGTCAAGAAGAGGTAAGCAGAATTCATGGTGTAGCGGTGAAATGCATAGATACCATGAGGAATTCCAATAGCGAAGGCAGCTTACTGGTCTTGTACTGACGCTGAGGCACGAAAGCGTGGGGAGCGAACAG
>c1a9d50068bdf21c4fbbabfbf8198a46
GGAATATTGGACAATGGGGGAAACCCTGATCCAGCAATGCCGTGTGAAGGAAGAAGGCCCTTGGGTCGTAAACTTCTGTCGGCAGGGAAGAAGGTTGCAGGGCGAATAGTCTTGTAGCTTGACGGTACCTGCAAAGGAAGCACCGGCTAACTCCGTGCCAGCAGCCGCGGTAATACGGAGGGTGCAAGCGTTGTTCGGAATTACTGGGCGTAAAGCGTGTCTAGGTGGATCGGAAAGTTGCGTGTGAAAGGCTACGGCTCAACCGTATGCATTGCGCGCAAAACTATCGGTCTTGAGATATAGAGAGGTAAGCGGAATACCTGGTGTAGCAGTGAAATGCGTAGATATCAGGTGGAACATCAGAGGCGAAAGCGGCTTACTGGCTATGGTCTGACACTGAAGCACGAAAGCGTGGGTAGCAAACGG
>79d480ee920c7990f7daed5d7f18dc08
AGAATCTTCGGCAATGGACGAAAGTCTGACCGAGCGACGCCGCGTGCGGGACGAAGGCCCTCGGGTTGTAAACCGCTGTCAGTTAGGAGGAAATCCATGAGGGTTCTCTCTCATGGTTGACCGATTTTCAGAGGAAGGACGGGCTAAGTTCGTGCCAGCAGCCGCGGTAAGACGAACCGTCCGAACGTTATTCGGTATCACTGGGCTTAAAGCGTGCGTAGGCGGCTTGGTAGGTGAGATGTGAAAGCCCACGGCTCAACCGTGGAACTGCGTTTCAAACCATCAAGCTAGAGGAAGATAGGGGTGATGGGAACTTATGGTGGAGCGGTGAAATGCGTTGATATCATAGGGAACACCGGTGGCGAAAGCGCATCACTGGATCTTTTCTGACGCTGAGGCACGAAAGCTAGGGTAGCGAACGG
>9f5001b938f2512b8e875ffc93504b0d
GGAATATTGCGCAATGGGCGAAAGCCTGACGCAGCGACGCCGCGTGGGGGATGAAGGTCTTCGGATTGTAAACTCCTGTTAAGTGGGAAGAAAGACTTGCTTTTAATAGAAGCGAGGGATGACGGTACCATTAGAGAAAGCACCGGCTAACTTCGTGCCAGCAGCCGCGGTAATACGAGGGGTGCAAGCGTTATTCGGATTCATTGGGCGTAAAGGGTGCGTAGACGACTTATTAAGTCAACTGTTAAATTCTCCGGCCTAACTGGAGATCTGCGGTAGAAACTAATAGGATTGAGGGTGGAAGAGAGAAGTGGAATTCTCGGAGTAGCGGTAAAATGCGTAGATCTCGAGAGGAACACCGATGGCGAAGGCAGCTTCTTGGTCCATACCTGACGTTGAGGCACGAAAGCGTGGGGAGCAAACAG
>f548eb8657f17c383ac8b39987137585
AGAATCTTCGGCAATGGACGCAAGTCTGACCGAGCGACGCCGCGTGCGGGATGAAGGCCCTTGGGTTGTAAACCGCTGTCAGGGGGGAGGAAAGCTTCGGCTTGACCGAGCCCCAGAGGAAGCACGGGCTAAGTACGTGCCAGCAGCCGCGGTAACACGTACTGTGCGAACGTTATTCGGAATCACTGGGCTTAAAGGGTGCGTAGGCGGACTCACAGGTCAGATGTGAAATCCCACGGCTCAACCGTGGAACTGCATTTGAAACCGTGAGTCTTGAGCGAACTAGGGGTATGCGGAACTTCCAGTGGAGCGGTGAAATGTGTTGATATTGGAAGGAACACCGGTGGCGAAAGCGGCATACTGGGGTTTGTCTGACGCTGAGGCACGAAAGCTAGGGTAGCGAACAG
>bb589148cc0cea91c4bfb0df03052f65
GGAATATTGGTCAATGGGCGAGAGCCTGAACCAGCCATGCCGCGTGCAGGAAGACAGCCTTACGGGTTGTAAACTGCTTTTCTACGGGAAGAAAAGACCCCCGCGGGGGCCATTGACGGTACCGTAGGAATAAGCACCGGCTAACTCCGTGCCAGCAGCCGCGGTAATACGGAGGGTGCCAGCGTTGTCCGGATTTATTGGGTTTAAAGGGTGCGTAGGCGGGCCTTTAAGTCAGTGGTGAAAACCTGCAGCTTAACTGTAGCACTGCCATTGATACTGGAGGCCTTGAGTACACAGGAGGTAGGCGGAATTTATGGTGTAGCGGTGAAATGCATAGATACCATAAAGAACACCGATAGCGTAGGCAGCTTACTGTAGTGTAACTGACGCTGAGGCACGAAAGCATGGGTAGCGAACAG
>f5be90ccd235e6ea7444082bc11dd3a6
GGAATATTGGACAATGGGCGAAAGCCTGATCCAGCAATGCCGCGTGAGTGATGAAGGCCTTAGGGTTGTAAAGCTCTTTTACCAGGGATGATAATGACAGTACCTGGAGAATAAGCTCCGGCTAACTCCGTGCCAGCAGCCGCGGTAATACGGAGGGAGCTAGCGTTGTTCGGAATTACTGGGCGTAAAGCGTGCGTAGGCGGCTTTTTAAGTCAGGGGTGAAATCCCGGAGCTCAACTCCGGAACTGCCCTTGAAACTGGAAAGCTAGAATCATGGAGAGGTGAGTGGAATTCCGAGTGTAGAGGTGAAATTCGTAGATATTCGGAAGAACACCAGTGGCGAAGGCGACTCACTGGACATGAATTGACGCTGAGGTACGAAAGCGTGGGGAGCAAACAG
>1a8fa4792576777f8a083c6f20cfff6d
GGAATATTGGACAATGGGCGCAAGCCTGATCCAGCCATGCCGCGTGCAGGATGAAGGTCCTATGGATTGTAAACTGCTTTTGTACGGGAGAAATAAGCCTTTGCGAAGGCTCATGATCGTACCGTAAGAATAAGCACCGGCTAACTCCGTGCCAGCAGCCGCGGTAAGACGGAGGGTGCAAGCGTTATCCGGATTCACTGGGTTTAAAGGGTACGCAGGCGGTCGAGTAAGTCAATGGTGAAATCTAACAGCTTAACTGTTAACGTGCCATTGATACTGCACGACTTGAGTATAGTCGAGGTGGGCGGAATTTTGCATGTAGCGGTGAAATGCATAGATATGTAAAGGAACACCAATAGCGAAGGCAGCTCACTAGGCTATTACTGACGCTCAGGTACGAAAGCGTGGGGAGCGAACAG
>a01df29a43fd3a65623ffd1b501ac55d
AGAATCTTCCACAATGGGCGAAAGCCTGATGGAGCGACACCGCGTGCAGGATGACGGTCTTCGGATTGTAAACTGCTTTTCTGAGGGAAGAATTATGACGGTACCTTAGGAATAAGCACCGGCTAACTCCGTGCCAGCAGCCGCGGTAATACGGAGGGTGCAAACGTTACCCGGAATCATTGGGCGTAAAGCGTCCGCAGGTTGTCTAGTAAGTCCGATATTAAATCTTGAGGCTCAACTTTAAGTTTGTATTGGAAACTACTAGACTAGAGTCTTTCAGAGGCGAGTGGAATTTTGCATGTAGGGGTAAAATCCGTAGATATGCAAAGGAACACCAAAAGCGAAGGCAGCTCGCTGGGAAAGTACTGACACTCATGGACGAAAGCGTGGGGAGCAAACGG
>f579a0268b58dbf410f3e335372a1c59
GGAATATTGCGCAATGGGGGAAACCCTGACGCAGCGACGCCGCGTGAGTGATGAAGGTCTTAGGATTGTAAAGCTCTGTTCTCAAGGAATAAAAAAATGAAGGTACTTGAGAAGAAAGGACCGGCTAACTTCGTGCCAGCAGCCGCGGTAAGACGAGGGGTCCAAGCGTTGCTCGGAATTATTGGGCGTAAAGCGGGTGCAGGCGGCTTTGTAAGTCAGAAGTGAAAGCCCCGGGCTTAACCTGGGAAGTGCTTTTGATACTGCTTAGCTTGAGTGTAGGAGAGGTTAGTAGAATTCCTGGTGTAGTGGTGAAATACGTAGATATCAGGAGGAATACCGGTGAGGAAGCTGGCTAACTGGCCTAACACTGACGCTCAGACCCGAAAGCGTGGGGAGCAAACAG
>b8f562458e7e359cf062968a7800e881
GGAATATTGGACAATGGGCGAAAGCCTGATCCAGCCATGCCGCGTGAGTGAAGACGGCCTTAGGGTTGTAAAACTCTTTCAACGGTGAAGATAATGACGGTAACCGTAGAAGAAGCCCCGGCTAATTTCGTGCCAGCAGCCGCGGTAATACGAAAGGGGCTAGCGTTGTTCGGAATTACTGGGCGTAAAGCGCACGTAGGCGGCCTGCCAAGTTAGAGGTGAAAGCCCAGGGCTCAACCCTGGAATTGCCTTTAAAACTGGTAAGCTTGAGGATGTGAGAGGTTGGCGGAATTCCGAGTGTAGAGGTGAAATTCGTAGATATTCGGAAGAACACCAGTGGCGAAGGCGGCCAACTGGCACATTTCTGACGCTGAGGTGCGAAAGCGTGGGGAGCGAACAG
>fd15e70d2d3f6aa0011a44ab0e99221b
GGAATTTTCCGCAATGGGCGAAAGCCTGACGGAGCAATACCGCGTGAGGGATGAATGCCTTTGGGTTGTAAACCTCTTTTTTCAGGGAGGAAGTTCTGACGTGTACCTGAAGAATAAGCATCGGCTAACTCCGTGCCAGCAGCCGCGGTAAGACGGAGGATGCAAGTGTTATCCGGAATTATTGGGCGTAAAGCGTCTGTAGGTGGCCTATTAAGTCTACTGTTAAAGATTAAAGCTTAACTTTAAATTCGCAGTGGAAACTGATAAGCTTGAGTACTGTCGAAGTAGAAGGAATTTCCAGTGAAGCGGTGAAATGCGTAGATATTGGAAGGAACACCGATGGCGAAAGCATTCTACTAGGTTGTTACTGACACTGAGAGACGAAAGCTAGGGTAGCAAATGG
>06bce4118c9ee3353289a2775cd431eb
AGAATCATTCGCAATGGGGGAAACCCTGACGGTGCGACGCCGCGTGGAGGATGAAGGCTTTCGGGTTGTAAACTCCTGTCACCATAGAACAAGGGTGCCTATCTAATCACTAGGCATTTGATGGTATATGGAGAGGAAGGGACGGCTAACTCTGTGCCAGCAGCCGCGGTAATACAGAGGTCCCGAGCGTTGTTCGGATTCACTGGGCGTAAAGGGTGTGTAGGAGGCTTGGAAAGTCAGTTGTGAAATCTCACTGCTCAACGGTGAAACTGCAACTGATACTCCCAGGCTAGAGGATCGGAGGGGCAAGCGGAATTCCAGGTGTAGCAGTGAAATGCGTAGATATCTGGAGGAACACCGGTGGCGAAGGCGGCTTGCTTGACGATTCCTGACTCTGAAACACGAAAGCTGGGGGAGCAAACGG
>3390e2d07c1eb631c02db5309a960847
GGAATATTGGTCAATGGAGGCAACTCTGAACCAGCCATGCCGCGTGCAGGATGACTGCCCTATGGGTTGTAAACTGCTTTTATACGGGGAGAAAATTATCTACGTGTAGATAACTGACGGTACCGTAAGAATAAGCACCGGCTAACTCCGTGCCAGCAGCCGCGGTAATACGGAGGGTGCAAGCGTTATCCGGATTTATTGGGTTTAAAGGGTCCGTAGGCGGGCTTATAAGTCAGAGGTGAAATCCCATCGCTCAACGATGGAACTGCCTTTGATACTGTAGGTCTTGAATGTATTTGAAGTAGGCGGAATATGTAGTGTAGCGGTGAAATGCATAGATATTACATAGAACACCAATTGCGAAGGCAGCTTACTAAGATATAATTGACGCTGATGGACGAAAGCGTGGGTAGCGAACGG
>7e2685e302834bc23654da61bcc15ae8
ACAGTGTGCTCAAGGTGTAAAACTACCGCATGGCCCTCTAAATGTACTAAATATAACAACAATATAAACCTAATAAAATTACCATCTATTGATGTCATTAAAGTTACTATATGTTCATACTAAAAATGTTCAACGTTATTATATTTACTTTATTTCTTATCTGATGACAAAGACCGTTTACGAAAGGCCTGCCGCACACGCTACGATTTTAGTCCGCCGATTATTATCTAGATGCACGATACGATGAATCGAATAATAAAATTTGAGCCCGCAAATCATAGAACTTGCCATTTCTCATATTAATATTGATTGAAACCATCAGTCGACCGACTAAAATCGCATGGTGTGCGCTTGGCTTAAGGGTTAATAGACAG
>206cb4daf99f958889bb7a4e40ec7188
GGAATTTTGCACAATGGGGGAAACCCTGATGCAGCGACGCCGCGTGGGTAATGAAGGCCTTAGGGTTGTAAAGCCCTTTCAGCAGGGAAGATGATGACGGTACCTGCAGAAGAAGCCCCGGCTAACTCCGTGCCAGCAGCCGCGGTAACACGGAGGGGGCTAGCGTTGTTCGGAATCACTGGGCGTAAAGCGCGCGCAGGCGGCTGGGAAAGTTGGAAGTGAAAGCCCAGGGCTCAACCCTGGAACTGCTCTCAAAACTTCCTGGCTAGAGACTTGGAGAGGTGAGCGGAATTCCGAGTGTAGAGGTGAAATTCGTAGATATTCGGAAGAACACCAGTTGCGAAGGCGGCTCACTGGCCAAGTTCTGACGCTGAAGCGCGAAAGCGTGGGGAGCAAACAG
>bdab1a195ef65d4b0859c393eb2e5e41
AGAATCATTCGCAATGGGGGAAACCCTGACGGTGCGACGCCGCGTGGAGGATGACGGCCCTAGGGTTGTAAACTCCTGTCATCGGGGAGTAAGGTCTGCAGTTTAATAGGCTGCAGGATTGATAGTACCCGAAGAGGAAGAGACGGCTAACTCTGTGCCAGCAGCCGCGGTAATACAGAGGTCTCAAGCGTTGTTCGGAATCACTGGGCGTAAAGCGTATGTAGGCTGTACGGTAAGTCAGATGTGAAAGCCCAGGGCTCAACCCTGGAACTGCATCCGATACTGCCATACTAGAGTAGTGGAGGGGTATATGGAATTCACGGTGTAGCAGTGAAATGCGTAGATATCGTGAGGAACACTGGCGGCGAAGGCGATATACTGGACACTCACTGACGCTGAGATACGAAGGCTAGGGTAGCGAAAGG
>73e94137fdd129dbfc06344a627450f0
GGAATATTGCGCAATGGTCGAAAGACTGACGCAGCGACGCCGCGTGTGGGAGGAAGCCTTTCGGGGTGTAAACCACTGTCAGGAGGGAAGAATCCCGCGTTGGTAAATAGCCAGCGCGAATGACGGTACCTCCAGAGGAAGCGCCGGCTAACTCCGTGCCAGCAGCCGCGGTAAGACGGAGGGCGCGAGCGTTGTTCGGAATTACTGGGCGTAAAGCGCAGGCAGGCGGTCTGTTAAGTCTTTTGTGAAAATCCGGGGCTCAACCCCGTGAAACGCAGAAGATACTGGCAGACTTGAGACCAGTAGAGGCTAGCGGAATTCCTGGTGTAGCGGTGGAATGCGTAGATATCAGGAAGAACACCTGTGGCGAAGGCGGCTAGCTGGGCTGGATCTGACGCTCATCTGCGAAAGCGTGGGGAGCAAACAG
>097c89f400b427cd1ca0658a8877dbe1
GGAATATTGGACAATGGGCGCAAGCCTGATCCAGCCATGCCGCGTGGATGAAGAAGGCCCTAGGGTTGTAAAGTCCTTTCGCTAGGGAAGATAATGACGGTACCTAGTAAAGAAGCCCCGGCTAATTTCGTGCCAGCAGCCGCGGTAATACGAAAGGGGCTAGCGTTGTTCGGAATTACTGGGCGTAAAGCGCACGTAGGCGGCCTAGCAAGTTGGGGGTGAAATCCCGGAGCTCAACTCCGGAATTGCCTTCAAAACTGCTAAGCTAGAGGATGTGAGAGGTTGGCGGAATTCCGAGTGTAGAGGTGAAATTCGTAGATATTCGGAAGAACACCAGTGGCGAAGGCGGCCAACTGGCACATTTCTGACGCTGAGGTGCGAAAGCGTGGGGAGCAAACAG
>5a7f06354f16f32e5fc21862c5e74d30
GGAATATTGGACAATGGGCGCAAGCCTGATCCAGCAATGCCGCGTGTGTGAAGAAGGCCTGCGGGTTGTAAAGCACTTTTATTGGGAAAGAAAAACTTAGGGTTAATACCCTTGGGTCTTGACGGTACCCAAAGAATAAGCACCGGCTAACTCAGTGCCAGCAGCCGCGGTAATACTGAGGGTGCAAGCGTTAATCGGAATTACTGGGCGTAAAGCGAGTGTAGGCGGCTTCGTAAGTCGGATGTGAAAGCCCCGGGCTTAACCTGGGAATGGCATTCGATACTGCGCGGCTAGAGTCTGATAGAGGGAAGTGGAATTCCAGGTGTAGCGGTGAAATGCGTAGAGATCTGGAGGAACACCAGTGGCGAAGGCGGCTTCCTGGATCAAGACTGACGCTGAGGCTCGAAAGCGTGGGGAGCAAACAG
>1f7c7a21759f9f8ffe2b07b681c887cd
GGAATATTGGACAATGGGGGCAACCCTGATCCAGCAATGCCGCGTGTGTGAAGAAGGCCTGCGGGTTGTAAAGCACTTTCAGTAGAGAAGAAAAGCTATCGGTTAATACCCGAGAGTCTTGACGTAACCTACAGAAGAAGCACCGGCTAACTCCGTGCCAGCAGCCGCGGTAATACGGAGGGTGCGAGCGTTAATCGGAATTACTGGGCGTAAAGCGCGCGTAGGCGGCTAGGTCAGTCGAATGTGAAAGCCCCGGGCTTAACCTGGGAATTGCACTCGATACTGCCTGACTAGAGTATGGGAGAGGGAAGTGGAATTTCCGGTGTAGCGGTGAAATGCGTAGATATCGGAAGGAACACCAGTGGCGAAGGCGACTTCCTGGCCCAATACTGACGCTGAGGTGCGAAAGCGTGGGTAGCGAACAG
>e1320d7985c08f729aaf68f468321fab
AGAATCTTCCGCAATGGGCGCAAGCCTGACGGAGCGACGCCGCGTGGACGAAGAATGCCGAGAGGTTGTAAAGTCCTTTTATTTGCGAAGAATAATGTCTGTAGGTAATGACAGGCAGATGACGTTAGCTTATGAATAAGCTCCGGCCAATTACGTGCCAGCAGCCGCGGTAACACGTAAGGAGCGAGCGTTGTTCGGAATTATTGGGCGTAAAGGGCATGTAGGCGGTTTTTTAAGTCTGGTGTGAAATACTACAGCTTAACTGTGGGAACGCACTGGAAACTGAAAGACTAGAATCAGTGAGGGGTAACCGGAATTCCTAGTGTAGGGGTGAAATCTGTTGATATTAGGAAGAACACCGATGGCGAAGGCAGGTTACTGGCGCATGATTGACGCTGATGTGCGAAAGCGTAGGGAGCGAACAG
>ab5b87bb7d645b22a8c60d7729570e8b
GGAATATTGGGCAATGGACGCAAGTCTGACCCAGCCATGCCGCGTGCAGGATGACGGCGCTATGCGTTGTAAACTGCTTTTATACAGGAAGAAACCCTTCTACGTGTAGAAGGTTGACTGTACTGTAAGAATAAGCATCGGCTAACTCCGTGCCAGCAGCCGCGGTAATACGGAGGATGCAAGCGTTATCCGGATTCATTGGGTTTAAAGGGTGCGCAGGCGGGGCAATAAGTCAGTGGTGAAATCCTGCGGCTTAACCGTAGAACTGCCATTGATACTGTTGCCCTTGAGTATAGTTGAGGTGGGCGGAATATGTAATGTAGCGGTGAAATGCATAGATATTACATAGAACACCAATTGCGAAGGCAGCTCACTAAGCTATCACTGACGCTGAGGCACGAAAGCGTGGGGAGCGAACAG
>1dd81ff1bca9e2b7e5d792da699af1a8
GGAATATTGCGCAATGGGGGAAACCCTGACGCAGCAACGCCGCGTGGAGGACGAAGGCCTTCGGGTCGTAAACTCCTGTCAGAAGGGACGAAAAGGTGTCGGTCAATATCCGGCACCCCTGACGGTACCTTCAGAGGAAGCCCCGGCTAACTCCGTGCCAGCAGCCGCGGTAATACGGAGGGGGCAAGCGTTATTCGGAATTATTGGGCGTAAAGCGCGCGCAGGCGGCTTGGCAAGTCATAGGTGAAATCCCTCGGCTCAACCGAGGAACTGCCTATGAAACTGCCTGGCTCGAGGTCGGGAGGGGGTGATGGAATTCCCAGTGTAGCGGTGAAATGCGTAGATACTGGGAGGAACACCGGTGGCGAAGGCGATCACCTGGACCGATTCTGACGCTGAGGCGCGAAAGCGTGGGGAGCAAACAG
>6091a82b3472961e6b21dd3bbe77f24a
GGAATATTGCGCAATGGACGAAAGTCTGACGCAGCAACGCCGCGTGGGTGATGAAGCATCTTGGTGCGTAAAACCCTGTCAGTGGGGAAGAACCGTGTGAGGAGTAACTGCCTTGCACCTGACGGTACCCACAGAGGAAGTCCCGGCTAACTCCGTGCCAGCAGCCGCGGTAATACGGGGGGGACAAGCGTTGTTCGGATTTACTGGGCGTAAAGGGCGCGTAGGCGGACTTTCAAGTCGGATGTGAAATCTCTGGGCTCAACTCAGAGCGTGCATCCGATACTGTTGGTCTTGAGTATATCAGAGGAAAGCGGAATTCCAGGTGTAGCGGTGAAATGCGTAGATATCTGGAAGAACACCAGTAGCGAAGGCGGCTTTCTGGGGTAATACTGACGCTGAAGCGCGAAGGCTAGGGGAGCAAACAG
>472780cd2e28beae039c9a0930944e5e
AGAATATTCCACAATGCCCTAACGGGTGATGGAGCGACGCCGCGTGCAGGAAGAAGCCTTTAGGGGTGTAAACTGCTTTTATTAAGGAAGAACAAATGACGGTACTTAATGAATAAGGGGCTGCTAACTTCGTGCCAGCAGCAGCGGTAATACGAAGGCCCCAAGCGTTATCCGGAATTACTGGGCGTAAAGCGTCCGCAGGTGGTTTGGAAAGTGTGATGTCAAATCTCAGGGCTCAACTCTGAGACCGCGTCGCAAACTATCAAACTAGAGGATGGGAGAGGCAACTGGAATTGTCGGTGTAGTAGTAAAATGCGTTAATATCGACAGGAACACCAAATGCGTAGGCATGTTGCTGGAACATTCCTGACACTCAGGGACGAAAGCGTGGGTAGCGAATGG
>e199f6c844e69afbac6fc7f7c0cbfd41
GGAATATTGCACAATGGGGGAAACCCTGATGCAGCCATGCCGCGTGTGTGAAGAAGGCCTTCGGGTTGTAAAGCACTTTCAGTCGTGAGGAAGGGGTTATCGTTAATAGCGGTGGCCTTTGACGTTAGCGACAGAAGAAGCACCGGCTAACTCCGTGCCAGCAGCCGCGGTAATACGGAGGGTGCGAGCGTTAATCGGAATTACTGGGCGTAAAGCGCATGCAGGCGGCTTGTTAAGCCAGATGTGAAAGCCCGGGGCTCAACCTCGGAATAGCATTTGGAACTGGCAGGCTAGAGTCTTGTAGAGGGGGGTAGAATTTCAGGTGTAGCGGTGAAATGCGTAGAGATCTGAAGGAATACCGGTGGCGAAGGCGGCCCCCTGGACAAAGACTGACGCTCAGATGCGAAAGCGTGGGGAGCAAACAG
>52c198ec17f5ab6e2af44223a18971d6
AGAATCTTCGGCAATGGGCGAAAGCCTGACCGAGCGACGCCGCGTGCGGGATGACGGCCCTTGGGTTGTAAACCGCTGTCAGAGGGGATGAAATTCCAGGAAGCTATCTTCCTGGTTTGACAAAGCCTCAGAGGAAGCCCGGGCTAAGTACGTGCCAGCAGCCGCGGTAATACGTACTGGGCGAACGTTATTCGGAATCACTGGGCTTAAAGGGTGCGTAGGCGGCCATCCAGGTCTGATGTGAAATCTCACGGCTCAACCGTGGAACTGCGTTGGAAACCGGATGGCTTGAGTGTGCTAGGGGTGTGTGGAACTTCCAGTGGAGCGGTGAAATGTGTTGATATTGGAAGGAACGCCGGTGGCGAAAGCGACACACTGGGGCACAACTGACGCTGAGGCACGAAAGCTAGGGTAGCGAACGG
>ab32fb50354e9fbc0a054f47f970f564
GGAATTTTGCGCAATGGGGGAAACCCTGACGCAGCAATGCCGCGTGGGCGATGAAGGCCTTCGGGTTGTAAAGCCCTTTTAGTTGGAAAGAAAAAAATGACGGTACCAACAGAAAAAGCACCGGCTAACTCCGTGCCAGCAGCCGCGGTAATACGGAGGGTGCGAGCGTTATTCGGAATTACTGGGCGTAAAGCGAACGTAGGCGGTTTTATAAGTCTGATGTGAAAGCCCTGGGCTCAACCCAGGAAGTGCATTGGATACTGTTAAACTAGAGTACGAGAGAGGAGAGCGGAATTCCTGGTGTAGAGGTGAAATTCGTAGATATCAGGAGGAACAACGGAGGCGAAGGCGGCTCTCTGGATCGTAACTGACGCTAAGGTTCGAAAGCGTGGGTAGCAAACAG
>c9cfe34f45675bf16768dfc5901731e9
AGAATCTTCGGCAATGGACGAAAGTCTGACCGAGCGACGCCGCGTGCGGGACGAAGGCCTTCGGGTTGTAAACCGCTGTCAGAGGGGAGCAAATTTTGAGCAATCCTCAGAGGAAGCACAGGCTAAGTTCGTGCCAGCAGCCGCGGTAATACGAACTGTGCAAACGTTATTCGGAATCACTGGGCTTAAAGGGTGCGTAGGCGGCTATGTAGGTCTGATGTGAAATCCCACGGCTCAACCGTGGAACTGCGTTGGAAACCATGTAGCTTGAGGGAGACAGAGGAAAGCGGAACTGATGGTGGAGCGGTGAAATGCGCTGAGATCATCAGGAACACCGGTGGCGAAAGCGGCTTTCTGGGTCTCTTCTGACGCTGAGGCACGAAAGCTAGGGGAGCGAACGG
>98a6d75bc8919e403ae5b1e92cbc4f37
GGAATATTGGACAATGGGCGCAAGCCTGATCCAGCAACGCCGCGTGGAGGACGAAGGCCTTCGGGTCGTAAACTCCTGTCAGTTGGGACGAAAAGCTGTCGGCAAATAGGCGGCAGTCATGACGGTACCAGCAGAGGAAGCCCCGGCTAACTCCGTGCCAGCAGCCGCGGTAATACGGAGGGGGCTAGCGTTATTCGGAATTATTGGGCGTAAAGGGCGCGTAGGCGGCTTGGTAGGTCAAAGGTGAAATCCCTCAGCTCAACTGAGGAACTGCCTTTGAAACCACCTCGCTAGAGGCTGGGAGGGGGTAGCGGAATTCCCGGTGTAGCGGTGAAATGCGTAGATATCGGGAGGAACACCGGTGGCGAAGGCGGCTACCTGGACCAGTTCTGACGCTGAGGCGCGAAAGTGTGGGGAGCAAACAG
>ccb573387e307a768137cfe326492990
AGAATCTTCCGCAATGGACGAAAGTCTGACGGAGCGACGCCGCGTGCAGGATGAAGGCCCTCGGGTTGTAAACTGCTGTCACAGGTTAGGAAAAAGTAGTGGTTAATACCCGCTACCTTGACAAAAGCCTGAGAGGAAGCCACGGCTAACTTCGTGCCAGCAGCCGCGGTAAGACGAAGGTGGCAAGCGTTGCTCGGAATCACTGGGCATAAAGCGCACGTAGGTGGCGAGATAAGCGGAGGATGAAATCCCATGGCTCACCCATGGAACTGTCTTCCGAACTGTCTTGCTTGAGGGTGAGAGGAGAGACTGGAATTCCTGGTGTAGCGGTGAAATGCGTAGATATCAGGAGGAACACCGGTGGCGAAAGCGAGTCTCTGGCTCATTCCTGACACTGAGGTGCGAAAGCTAGGGGAGCAAACAG
>a41f31c242710fcb9dd32f5e07d34732
CGAATATTCCGCAATGGGCGCAAGCCTGACGGAGCAATGCCGCGTGTGGGATGAATCGGCTTCGCCGTGTAAACCACTGTCAGGGTGTAGGACCAACGACCGCACCCAGAGGAAGGACCGGCTAATTCCGTGCCAGCAGCCGCGGTAATACGGAAGGTCCAAGCGTTAATCGGAATCACTGGGCTTAAAGCGTGCGCAGGCGGCTTGGTAGGCATCTTGTGAAAGCCCCCGGCTCAACCGGGGAATTGCAGGGTGAACCATCAGGCTCGAGGCAAGTAGGGGCTGACGGAACCATGGGTGGAGCGGTGAAATGCGTAGATATCCATGGGAACGCCGATGGCGAAGGCAGTCAGCTGGGCTTGTTCTGACGCTCAGGCACGAAAGCGTGGGTAGCGAACGG
>936f44cc1386a1a8c991578635e93c9d
GGAATTTTGGGCAATGGGCGAAAGCCTGACCCAGCAACGCCGCGTGAGGGATGAAGGCCCTAGGGTCGTAAACCTCTGTCGGGAGGGAAGAACGGTGGCTCTTCGAATAGGTGAGCCGCCTGACGGTACCTCCAAAGGAAGCACCGGCTAACTCCGTGCCAGCAGCCGCGGTAATACGGAGGGTGCGAGCGTTGTTCGGAATCATTGGGCGTAAAGCGCGTGTAGGCGGCTTGGCAAGTCGGTTGTGAAATCCCGGGGCCCAACCCCGGAACTGCAATCGAAACTGCCTCGCTAGAGTCCCGGAGAGGAAGGCAGAATTCCCGGTGTAGAGGTGAAATTCGTAGATATCGGGAGGAATACCAGTGGCGAAGGCGGCCTTCTGGACGGTGACTGACGCTGAGACGCGAAAGCGTGGGGAGCAAACAG
>461b0b25f294584a2b34167bf07b0a72
GGAATTTTGCGCAATGGGGGAAACCCTGACGCAGCAACGCCGCGTGAGTGATGAAGGCTTTCGGGTCGTAAAGCTCTGTCAAGTGGGAAGAACCCACGTGGTGCTAATATCACCATGTGCTGACGGTACCACTGAAGGAAGCACCGGCTAACTCCGTGCCAGCAGCCGCGGTAATACGGGGGGTGCAAGCGTTATTCGGAATTACTGGGCGTAAAGAGCGCGTAGGCGGTCTTTTAAGTCAGGTGTGAAAGCCCGGGGCTCAACCCCGGAAGTGCACTTGAAACTAAGAGACTTGAGTATGGGAGAGGGAAGTGGAATTCCTGGTGTAGCGGTGAAATGCGTAGATATCAGGAGGAACATCGGTGGCGAAGGCGACTTCCTGGACCAATACTGACGCTGAGGCGCGAAGGCGTGGGGAGCAAACAG
>430bfea48b22d0cb6b1464132f155b67
GGAATATTGCACAATGGGGGCAACCCTGATGCAGCAATGCCGCGTGAGTGAAGAAGGCTTTCGAGTTGTAAAGCTCTTTTCTGTGGGAAGAGAGAGGACGGTACCACAGGAATAAGTCCCGGCTAACTACGTGCCAGCAGCCGCGGTAAAACGTAGGGGGCGAGCGTTATCCGGAATCATTGGGCGTAAAGCGCGTGTAGGCGGTTATGTAAGTTGGTTGTGAAAGCTCCCGGCTCAACTGGGAGAGGTCAATCAAAACTGGGTAACTTGAGGCAGGTAGAGGGACATGGAATTCCTGGTGTAGTGGTGGAATGCGTAGAGATCAGGAGGAACCTCAGAGGCGAAAGCGATGTCCTGGACCTGACCTGACGCTGAGATGCGAAAGCGTGGGTAGCGAACGG
>5af701b91dce78a7ad647da913718234
AGAATCTTCCGCAATGGACGCAAGTCTGACGGAGCGACGCCGCGTGCGGGATGAAGGCCTTCGGGTTGTAAACCGCTGTCAGTGGGGTGGAAATCTTATGGGGTTATCCCCATAAGTTGACCTAACCGCAGAGGAAGTCCGGGCTAAGTACGTGCCAGCAGCCGCGGTAATACGTACCGGACGAACGTTATTCGGAATCACTGGGCTTAAAGAGTGCGTAGGCGGTTTAACAGGTGGGGTGTGAAAGCCCACGGCTCAACCGTGGAATTGCGCTCCAAACCGTTAGGCTTGAGGGAGACAGGGGTGAGCGGAACTGATGGTGGAGCGGTGAAATGCGTTGATATCATCAGGAACACCGGTGGCGAAGGCGGCTCACTGGGTCTCTTCTGACGCTGAGGCACGAAAGCTAGGGGAGCGAACGG
>e3dae915a1ff87eb38d739c8d844a616
AGAATCTTTCGCAATGGGCGCAAGCCTGACGAAGCGACGCCGTGTGAACGAAGAAGGCCTTCGGGTTGTAAAGTTCTTTCGCCAGGGAACAAGGGATATAGGATAATACCCTATAAACTTGATGGTACTTGGTAAAGAAGCACCGGCTAACTCCGTGCCAGCAGCTGCGGTAATACGGAGGGTGCAAGCATTGATCGGAATTACTGGGCGTAAAGGGCGCGTAGGCGGCTAGGTAAGTCAGATGTGAAATTTCGGGGCTCAACCCCGAAGCTGCATTTGAAACTACTTGGCTAGAGTGTAGTTAGGGTAAACGGAATTCCACGTGTAGCGGTGAAATGCGTAGATATGTGGAAGAACACCGGTGGTGAAGACGGTTTACTGGGCTATTTCTGACGCTGAGGCGCGAAAGCATGGGTAGCAAACAG
>3e1a43d1ea1a75dd904249cca968f8d9
AGAATCTTGCGCAATGGACGAAAGTCTGACGCAGCGACGCCGCGTGAGCGATGAAGGCCCATTGGGTTGTAAAGCTCAATAAACAGGGAAGAATAAGGATGGTCCAATAGGCCATTCGATGACGGTACCTGTCGAAAGCCCCGGCTAATTACGTGCCAGCAGCCGCGGTAATACGTATGGGGCGAGCGTTGTTCGGATTCACTGGGCGTAAAGGGAACGCAGGCGGATTATTAAGTCAGATGTGAAAGGCCAGGGCTCAACCCTGGGACTGCATTTGATACTGGTAGTCTAGAGTTTGGAAGAGGAAGACGGAATTCCTGGTGTAGCGGTGAAATGCGTAGATATCAGGAAGAACACCGGTGGCGAAGGCGGTCTTCTGGTCTAAAACTGACGCTGAGGTTCGAAAGCATGGGTAGCGAACGG
>545974e5978cd9cca96953b84f257a62
AGAATCTTCCGCAATGGGCGAAAGCCTGACGGAGCGACGCCGCGTGCGGGATGAAGGCCTTCGGGTTGTAAACCGCTGTCAGTAGGGAGCAAATCGTTAGGGGCTATCCCCTATCGTTGAGCGATCTGCAGAGGAAGCGCAGGCTAAGTTCGTGCCAGCAGCCGCGGTAACACGAACTGCGCGAACGTTATTCGGAATCACTGGGCTTAAAGAGTCCGTAGGCGGCTCGGTAGGTGGGGTGTGAAAGCCCACGGCTCAACCGTGGAATTGCGCCCCAAACCATCGGGCTCGAGGGAGATAGAGGAGAGCGGAACTGATGGTGGAGCGGTGAAATGCGTTGATATCATCAGGAACACCGGTGGCGAAAGCGGCTCTCTGGGTCTCTTCTGACGCTGAGGGACGAAAGCTAGGGGAGCGAACGG
>0f877016ef6e2ddf3ef2eebdbefd8d28
AGAATCTTCGGCAATGGACGAAAGTCTGACCGAGCGATGCCGCGTGCGGGATGAAGGCCCTCGGGTTGTAAACCGCTGTCAGTTGGGAGGAAGGCTTCGTGAAGAGCGAAGCTTGACCTATCTTCAGAGGAAGTACGGGCTAAGTTCGTGCCAGCAGCCGCGGTAACACGAACCGTACGAACGTTATTCGGAATTATTGGGCTTAAAGGGTGCGTAGGCGGCGTTGTAGGTGGGGTGTGAAAGCCCTCGGCTCAACCGAGGAATTGCGCCCCAAACCACAGTGCTAGAGGGAGACAGAGGTAAGCGGAACTGATGGTGGAGCGGTGAAATGCGTTGATATCATCAGGAACACCGGTGGCGAAAGCGGCTTACTGGGTCTCTTCTGACGCTGAGGCACGAAAGCTAGGGTAGCGAACGG
>a4f9453270734050b69bdd52b7318f92
GGAATATTGGGCAATGGGCGAAAGCCTGACCCAGCCATGCCGCGTGAAGGATGAAGGCCTTCGGGTCGTAAACTTCTGTCAGTAGGGACGATGGGACTTCGGTCTTGACGGTACCTACAAAGGAAGCCCCGGCTAACTCCGTGCCAGCAGCCGCGGTAATACGGAGGGGGCAAGCGTTGCTCGGATTTACTGGGCGTAAAGGGTCCGCAGGCGGTTGAGCAAGTTAGATGTGAAAGCTCAAGGCTTAACCTTGGAATTGCATCTAAAACTGCTCGACTAGAGTCCAAGAGGGGTCGGCGGAATTCCCGGTGTAGCGGTGAAATGCGTAGATATCGGGAGGAACACCAGTGGCGAAGGCGGCCGACTGGCTTGGAACTGACGCTCAGGGACGAAAGCGTGGGTAGCGAACCG
>840713354400f34c98aa266de021a2b2
GGAATCTTGGACAATGGGCGCAAGCCTGATCCAGCCATGCCGCGTGAGTGATGAAGGCCTTAGGGTCGTAAAGCTCTTTCGCCAGGGATGATAATGACAGTACCTGGTAAAGAAACCCCGGCTAACTCCGTGCCAGCAGCCGCGGTAATACGGAGGGGGTTAGCGTTGTTCGGAATTACTGGGCGTAAAGCGTACGTAGGCGGACTATTAAGTCGAGGGTGAAATCCCGGGGCTCAACCCCGGAACTGCCTCCGATACTGGTAGTCTTGAGGTCGAGAGAGGTGAGTGGAATTCCGAGTGTAGAGGTGAAATTCGTAGATATTCGGAGGAACACCAGTGGCGAAGGCGGCTCACTGGCTCGATACTGACGCTGAGGTACGAAAGTGTGGGGAGCAAACAG
>04e47c357410204ab30ae18291b3a716
GGAATCTTGGACAATGGGCGCAAGCCTGATCCAGCCATGCCGCGTGAGTGAAGAAGGCCTTAGGGTTGTAAGACTCTTTCGCCGGTGAAGATAATGACGGTAGCCGGAGAAGAAGCCCCGGCTAACTTCGTGCCAGCAGCCGCGGTAATACGAAGGGGGCTAGCGTTGTTCGGAATTACTGGGCGTAAAGCGCACGTAGGCGGATTGGTAAGTTGAGGGTGAAATCCCGGGGCTCAACCCCGGAACTGCCTTCAAAACTACTAATCTAGAGATCAGTAGAGGCGAGCGGAATACCGAGTGTAGAGGTGAAATTCGTAGATATTCGGTGGAACACCAGTGGCGAAGGCGGCTCGCTGGACTGATACTGACGCTGAGGTGCGAAAGCGTGGGGAGCAAACAG
>ee6f63f07b32500cc3d8d09ffcf43b8f
GGAATTTTGGACAATGGGCGCAAGCCTGATCCAGCCATGCCGCGTGCGGGAAGAAGGCCTTCGGGTTGTAAACCGCTTTTGTCAGGGAAGAAAAGGTTCTGGCTAATACCTGGGACTCATGACGGTACCTGAAGAATAAGCACCGGCTAACTACGTGCCAGCAGCCGCGGTAATACGTAGGGTGCAAGCGTTAATCGGAATTACTGGGCGTAAAGCGTGCGCAGGCGGTTATGCAAGACAGAGGTGAAATCCCCGGGCTCAACCTGGGAACTGCCTTTGTGACTGCATAGCTAGAGTGCGGCAGAGGGGGATGGAATTCCGCGTGTAGCAGTGAAATGCGTAGATATGCGGAGGAACACCGATGGCGAAGGCAATCCCCTGGGCCTGCACTGACGCTCATGCACGAAAGCGTGGGGAGCAAACAG
>06f3e9f810174659de8a8c20f02d545a
GGAATATTGCACAATGGGCGCAAGCCTGATGCAGCCATGCCGCGTGTGTGAAGAAGGCCTTCGGGTTGTAAAGCACTTTCAGTCGTGAGGAAGGTAGTGTAGTTAATAGCTGCATTATTTGACGTTAGCGACAGAAGAAGCACCGGCTAACTCCGTGCCAGCAGCCGCGGTAATACGGAGGGTGCGAGCGTTAATCGGAATTACTGGGCGTAAAGCGCATGCAGGTGGTTTGTTAAGTCAGATGTGAAAGCCCGGGGCTCAACCTCGGAATAGCATTTGAAACTGGCAGACTAGAGTACTGTAGAGGGGGGTAGAATTTCAGGTGTAGCGGTGAAATGCGTAGAGATCTGAAGGAATACCGGTGGCGAAGGCGGCCCCCTGGACAGATACTGACACTCAGATGCGAAAGCGTGGGGAGCAAACAG
>dde2d95a88ffe2f37d8b4394d2b27178
AGAATCTTCCGCAATGGACGAAAGTCTGACGGAGCGACGCCGCGTGCGGGATGAAGGCCTTCGGGTTGTAAACCGCTGTCATAGGGGAGGAAATTTTGACCGATCCTAAGAGGAAGCACAGGCTAAGTTCGTGCCAGCAGCCGCGGTAATACGAACTGTGCAAACGTTATTCGGAATCACTGGGCTTAAAGGGTGCGTAGGCGGCTTTAAAGGTCTGATGTGAAAGCCCACGGCTCAACCGTGGAATTGCGTTGGAAACCATGAAGCTTGAGGAGATCAGAGGTGAGCGGAACTGATGGTGGAGCGGTGAAATGCGTTGATATCATCAGGAACACCGGTGGCGAAAGCGGCTCGCTGGGATCTTTCTGACGCTGAGGCACGAAAGCTAGGGGAGCGAACGG
>d48626bd8f144a04f19cb6e973c8fd10
GGAATATTGCGCAATGGGGGCAACCCTGACGCAGCCATGCCGCGTGTGTGAAGAAGGCCTTCGGGTTGTAAAGCACTTTCACTTGGGAAGAAAGGTTGCAGGTTAATAACCTGTAGCTGTGACATTACCTTGAGAAGAAGCACCGGCTAACTCCGTGCCAGCAGCCGCGGTAATACGGAGGGTGCGAGCGTTAATCGGAATTACTGGGCGTAAAGCGCGCGTAGGCGGTTTGTTAAGTCAGCTGTGAAAGCCCCGGGCTCAACCTGGGAACTGCAGTTGATACTGGCCGACTAGAGTACGAGAGAGGGAGGTAGAATTCCACGTGTAGCGGTGAAATGCGTAGATATGTGGAGGAATACCGGTGGCGAAGGCGGCCTCCTGGCTCGATACTGACGCTGAGGTGCGAAAGCGTGGGGAGCAAACAG
>3f2c41c3d4b09acfdeab9405d1c420d1
GGAATCTTAGACAATGGGCGCAAGCCTGATCTAGCCATGCCGCGTGAGTGATGAAGGCCCTAGGGTTGTAAAGCTCTTTCACCAGGGACGATAATGACGGTACCTGGAGAAGAAGCCCCGGCTAACTTCGTGCCAGCAGCCGCGGTAATACGAAGGGGGCTAGCGTTGTTCGGAATTACTGGGCGTAAAGCGCGCGTAGGCGGATCATTAAGTTAGGGGTGAAAGCCCGGAGCTCAACTCCGGAACTGCCCTTGATACTGGTGATCTTGAGACCGGGAGAGGAGAGTGGAATTCCCAGTGTAGAGGTGAAATTCGTAGATATTGGGAAGAACACCCGTGGCGAAGGCGGCTCTCTGGCCCGGTTCTGACGCTGAGGTGCGAAAGCGTGGGGAGCAAACAG
>2d06b5113cca9cea3922e142d1b7a136
GGAATATTGGACAATGGGCGAAAGCCTGATCCAGCAATGCCGCGTGAGTGATGAAGGCCTTAGGGTTGTAAAGCTCTTTTACCCGAGATGATAATGACAGTATCGGGAGAATAAGCTCCGGCTAACTCCGTGCCAGCAGCCGCGGTAATACGGAGGGAGCTAGCGTTGTTCGGAATTACTGGGCGTAAAGCGCACGTAGGCGGCTTTTTAAGTCAGGGGTGAAATCCCGGGGCTCAACCCCGGAACTGCCCTTGAAACTGGGAAGCTAGAATCTTGGAGAGGCGAGTGGAATTCCGAGTGTAGAGGTGAAATTCGTAGATATTCGGAAGAACACCAGTGGCGAAGGCGACTCGCTGGACAAGTATTGACGCTGAGGTGCGAAAGCGTGGGGAGCAAACAG
>4b41980ca49f09ae85fefbb39cd7cacd
GGAATATTGGACAATGGGCGCAAGCCTGATCCAGCAATGCCATGTGTGTGAAGAAGGCTCTAGGGTTGTAAAGCACTTTAGTTGGGGAAGAAGTTACATCCGTTAATAGCTTATGTAATTGACGTTACCCAAAGAATAAGCACCGGCTAACTCCGTGCCAGCAGCCGCGGTAATACGGGGGGTGCAAGCGTTAATCGGAATTACTGGGCGTAAAGGGTCTGTAGGTGGTATGATAAGTCAGATGTGAAAGCCCAGGGCTTAACCTTGGAACTGCATTTGATACTGTCAAACTAGAGTATAGTAGAGGAATGAGGAATTTCTGGTGTAGCGGTGAAATGCGTAGAGATCAGAAGGAACACCAATGGCGAAGGCAACATTCTGGACTAATACTGATACTGAGGGACGAAAGCGTGGGGATCAAACAG
>b588f6e0882a7635d0ab6c2ba033dfe1
GGAATATTGCGCAATGGGGGAAACCCTGACGCAGCGACGCCGCGTGAGTGATGAAGGCCCTCGGGTCGTAAAGCTCTGTCGGAAGGGAAGAACGTTTGTCGTGCAAATAGTGCGATAGGCTGACGGTACCTTCAAAGGAAGCACCGGCTAACTCCGTGCCAGCAGCCGCGGTAATACGGAGGGTGCAAGCGTTGCTCGGAATCACTGGGCGTAAAGAGAGTGTAGGCGGCCCTATATGTCTGACGTGAAAGCCCCGGGCTCACCCCGGGAAGTGCGTTGGAAACTGTAGGGCTAGAGTCTTGGAGAGGGAGGTGGAATTCCAGGTGTAGCGGTGAAATGCGTAGATATCTGGAAGAACACCGGTGGCGAAGGCGACCTCCTGGACGATGACTGACGCTGAGACTCGAAAGCGTGGGGAGCAAACAG
>cc1ab91b8086be951be4efaeba3e0b5c
GGAATATTGGGCAATGGGCGAAAGCCTGACCCAGCCATGCCGCGTGAAGGATGAAGGCCTTCTGGGTTGTAAACTTCTTTTATATAGGAAGAAAAAGGTCATGCGTGACCAATTGACGGTACTATATGAATAAGCACCGGCTAACTCCGTGCCAGCAGCCGCGGTAATACGGAGGGTGCAAGCGTTGTCCGGATTTATTGGGTTTAAAGGGTGCGTAGGCGGTCTGTTAAGTCAGTGGTGAAATCCCGCAGCTCAACTGCGGAACTGCCATTGATACTGACAGACTTGAGTACGGACGAGGTAGGCGGAATTTATGGTGTAGCGGTGAAATGCATAGATACCATAAAGAACACCGATAGCGAAGGCAGCTTACTAGACCGTAACTGACGCTCAGGCACGAAAGCGTGGGGAGCGAACAG
>2cf73e5d1ef352b5574a69aa287100fd
GGAATTTTCCGCAATGGGCGAAAGCCTGACGGAGCAATACCGCGTGAGGGAAGAATGCCCGTGGGTTGTAAACCTCTTTTCTTAAGGAAGAAGATCTGACGGTACTTAAGGAATAAGCATCGGCTAACTCCGTGCCAGCAGCCGCGGTAATACGGAGGATGCAAGCGTTATCCGGAATCACTGGGCGTAAAGCGTCTGTAGGTGGCTTAGAAAGTCTGCTGTTAAATCTTAGGGCTTAACCCTAAATCAGCAGTGGAAACTTCTGGGCTAGAGTATGGTAGGGGCAGAGGGAATTCCCAGTGTAGCGGTGAAATGCGTAGATATTGGGAAGAACACCAGTGGCGAAAGCGCTCTGCTAGGCCATTACTGACACTCAGAGACGAAAGCTAGGGGAGCAAATGG
>3d0928ae536ca28f3f7d09364e607ee4
GGAATATTGGGCAATGGGCGCAAGCCTGACCCAGCCATGCCGCGTGAGGGATGAAGGCCTTCGGGTCGTAAACCTCTGTCAGGAGGGACGATGGGACTTTGTCTTGACGGTACCTCCAGAGGAAGCCCCGGCTAACTCCGTGCCAGCAGCCGCGGTAATACGGAGGGGGCAAGCGTTGCTCGGATTTACTGGGCGTAAAGGGTCCGCAGGCGGTTAAGCAAGTTAGATGTGAAAGCTCAAGGCTCAACCTTGGAATTGCATCTAAAACTGCTTGACTAGAGTTCAAGAGGGGTCGGCGGAATTCCCGGTGTAGCGGTGAAATGCGTAGATATCGGGAGGAACACCAGTGGCGAAGGCGGCCGACTGGCTTGATACTGACGCTCAGGGACGAAAGCGTGGGTAGCGAACCG
>9d846550fb130929be36dc9b30793b2a
GGAATATTGGACAATGGGCGAAAGCCTGATCCAGCGACGCCGCGTGGACGATGAAGGTCTTCGGATTGTAAAGTCCTTTTATAAGGGAAGAATATTTTGACGGTACCTTATGAATAAGAGGTTGCTAACTCTGTGCCAGCAGCAGCGGTAATACAGAGACCTCAAGCGTTATCCGGAATCATTGGGCGTAAAGCGTTCCGACAGGTGGTTAAGAAAGTCAGAGGTGAAATCTCAAGGCTCAACTTTGAGACTGTCCTTTGAAACTTCTTGACTAGAGGAGCAAAGAGGAAGCTGGAACAAACGGTGTAGTAGTGAAATGCGTTGATATCGTTTGGAACACCAATAGCGAAGGCAGGCTTCTGGGTGCTACCTGACACTGCTAGGACGAAAGCGTGGGGAGCGAAGGG
>faca59f5439b333d9c6f2b4fff258ed4
GGAATATTGCACAATGGGCGCAAGCCTGATGCAGCCATGCCGCGTGTGTGAAGAAGGCCTTCGGGTTGTAAAGCACTTTCAGTCAGGAGGAAAGGGATGTAGTTAATACCTGCATCCTGTGACGTTACTGACAGAAGAAGCACCGGCTAACTCCGTGCCAGCAGCCGCGGTAATACGGAGGGTGCGAGCGTTAATCGGAATTACTGGGCGTAAAGCGTACGCAGGCGGTTTGTTAAGCGAGATGTGAAAGCCCCGGGCTCAACCTGGGAACTGCATTTCGAACTGGCAAACTAGAGTGTGATAGAGGGTGGTAGAATTTCAGGTGTAGCGGTGAAATGCGTAGAGATCTGAAGGAATACCGATGGCGAAGGCAGCCACCTGGGTCAACACTGACGCTCATGTACGAAAGCGTGGGGAGCAAACAG
>d620632cd4197ad90d0d4aa6581e3840
GGAATTTTGGGCAATGGGCGCAAGCCTGACCCAGCGACGCCGCGTGAGCGATGAAGGCCTTCGGGTCGTAAAGCTCTGTCGGGAGGGAAGATGGGTTGCGAGGCGAATAGTCTCGTGACTTGACGGTACCTCCAAAGGAAGCGCCGGCTAACTCCGTGCCAGCAGCCGCGGTAATACGGAGGGCGCAAGCGTTGTTCGGAATCACTGGGCGTAAAGCGCGTGTAGGCGGTCGGGAAAGTCGGATGTGAAATCCCGGGGCTCAACCTCGGAACTGCATTCGAAACTCCCCGGCTAGAGTCCCGGAGAGGGTGGCGGAATTCCCGGTGTAGGGGTGAAATCCGTAGATATCGGGAGGAACATCAGTGGCGAAGGCGGCCACCTGGACGGTGACTGACGCTGAGACGCGAAAGCGTGGGGAGCAAACAG
>321a180505f2084d314f7a28c9f2301f
AGAATCTTCCACAATGCACGAAAGTGTGATGGAGCGACGCCGCGTGAATGATGAAGCCCTTCGGGGTGTAAAATTCTTTTATTAGGGAAGAACAAATGACGGTACCTAATGAATAAGGGGCTGCTAACTTCGTGCCAGCAGCAGCGGTAATACGAAGGCCCCGAGCGTTATCCGGAATCATTGGGCGTAAAGCGTCCGCAGACGGTTTTATAAGCCGAGAGTTAAATACCAGTGCCCACCATTGGTGCTGCTCTCGGAACTGTATCACTAGAGTATGGGAGAGGTAAGCGGAATTGCCGGTGTAGTAGTAAAATGCGTTAATATCGGCAGGAACACCAAAAGCGAAGGCAGCTTACTGGAACATTACTGACGTTCAGGGACGAAAGCGTGGGTAGCGAATGG
>8486f6c4efdd3e3f745d601c68505f71
GGAATCTTGGACAATGGGGGAAACCCTGATCCAGCGACGCCGCGTGGGTGAAGAAGGCCTTAGGGTTGTAAACCCCTTTCACCGGGGAGGATGATGACGTTACCCGGAGAAGAAGCACCGGCTAACTCCGTGCCAGCAGCCGCGGTAAGACGGAGGGTGCTAGCGTTGTTCGGAATCACTGGGCGTAAAGGGCGCGTAGGCGGCTTCGCCAGTCAGATGTGAAAGCCCGGAGCTCAACTCCGGAATTGCATTTGATACTGCGGAGCTAGAGGTCGAAAGAGGAGAGTGGAATACCCAGTGTAGAGGTGAAATTCGTAGATATTGGGTGGAACACCAGTGGCGAAAGCGGCTCTCTGGTTCGATTCTGACGCTGAGGCGCGAAAGCGTGGGGAGCAAACAG
>c7045022b2f9fba13e2019d6ffad481c
GGAATATTGGGCAATGGAGGAAACTCTGACCCAGCAACGCCGCGTGAAGGATGAAGGCCTTCGGGTCGTAAACTTCTGTCGAGAGGGAAGAATGCTTACGGGTAAATAATCCGTGAGTTTGACGGTACCTCCAAAGGAAGCACCGGCTAACTCCGTGCCAGCAGCCGCGGTAATACGGAGGGTGCAAGCGTTGTTCGGATTTATTGGGCGTAAAGCGAGTGTAGGCGGTTTAGCAAGTCGGATGTGAAATCCCGGGGCCCAACCCCGGAACTGCATCCGATACTGTTAGGCTAGAGTCCCGGAGAGGGTGGCGGAATTCCCGGTGTAGGGGTGAAATCCGTAGATATCGGGAGGAACACCAGTGGCGAAGGCGGCCACCTGGACGGTGACTGACGCTGAGACTCGAAAGCGTGGGTAGCAAACAG
>bbe3fd77debeece782642d869ae9f65a
GGAATATTGGACAATGGGGGAAACCCTGATCCAGCGATGCCGCGTGAGTGAAGAAGGCCTTAGGGTTGTAAAGCTCTTTCACCCGTGAAGATTATGACGGTAGCGGGAGAAGAAGCACCGGCAAACTCCGTGCCAGCAGCCGCGGTAATACGGAGGGTGCTAGCGTTGTTCGGAATGACTGGGCGTAAAGGGCGCGTAGGTGGCTTAGCAAGTCAGGCGTGAAAGCCCCGGGCTTAACCCGGGAACTGCGTTTGATACTGTTAGGCTAGAGTACGAGAGAGGAAAGTGGAATTCCTAGTGTAGAGGTGAAATTCGTAGATATTAGGAGGAACACCAGAGGCGAAGGCGGCTTTCTGGCTCGTAACTGACACTGAGGCGCGAAAGCGTGGGGAGCGAACAG
>673f36075d67c1ef87e86e625117339f
AGAATCTTTCGCAATGGGGGAAACCCTGACGAAGCGACGCCGTGTGCGGGATGAAGGTCTTAGGATTGTAAACCGCTGTCACAAGGGACGAAACATTCTGGTGCTAATATCACCAGAACTTGACGGTACCTTGAGAGGAAGCCCCGGCTAACTCCGTGCCAGCAGCCGCGGTAATACGGAGGGGGCAAGCGTTGTTCGGATTTATTGGGTGTAAAGGGTGTGTAGGCGGCACGGTAAGTCAGATGTGAAATCTCTGGGCTCAACCCAGAAACTGCATTTGATACTACCGAGCTAGAGTACCAAAGAGGCAAATGGAATTCTTGGTGTAAGAGTGAAATCTGCAGATATCAAGAAGAACACCAGTAGCGAAGGCGATTTGCTGGGTGGATACTGACGCTGAAACACGAAAGCTAGGGGAGCGAACGG
>237fea5b1d1fb624fc77e161685dda10
GGAATCTTCGGCAATGGGCGCAAGCCTGACCGAGCCATGCCGCGTGAGCGATGAAGGCCTTAGGGTTGTAAAGCTCTTTCGCCAGGGATGATAATGACAGTACCTGGTAAAGAAACCCCGGCTAACTCCGTGCCAGCAGCCGCGGTAATACGGAGGGGGTTAGCGTTGTTCGGAATTACTGGGCGTAAAGCGCACGTAGGCGGACCAGAAAGTTAGAGGTGAAATCCCAGGGCTCAACCCTGGAACTGCCTTTAAAACTCCTGGTCTTGAGTTCGAGAGAGGTGAGTGGAATTCCGAGTGTAGAGGTGAAATTCGTAGATATTCGGAGGAACACCAGTGGCGAAGGCGGCTCACTGGCTCGATACTGACGCTGAGGTGCGAAAGTGTGGGGAGCAAACAG
>80d955ed9645022a0164652f3cf77bc7
AGAATCATTCACAATGGGGGCAACCCTGATGGTGCAACGCCGCGTGGAGGATGAAGGCCCTAGGGTCGTAAACTCCTGTCATATGAGAGTAAGGCATATTAGTTAATAGCTGGTATGTTTGATAGTATCATAAGAGGAAGGGACGGCTAACTTCGTGCCAGCAGCCGCGGTAATACGAAGGTCCCGAGCGTTATTCGGAATCACTGGGCGTAAAGGGAGCGTAGGCTGCGTGGTAAGTCAGATGTGAAATCTCAGGGCTCAACCCTGAAACTGCATCCGATACTGCCACGCTAGAGTAATGGAGGGGTAAGTGGAATTCTCAGTGTAGCAGTGAAATGCGTAGATATTGAGAGGAAGACCAACGGCGAAGGCAGCTTACTGGACATTTACTGACGCTGAGGCTCGAAGGCTAGGGTAGCGAAAGG
>940e09066d3956f19c0333aa149647e4
GGAATATTGGACAATGGGGGGAACCCTGATCCAGCAATGCCGCGTGTGTGAAGAAGGCCTGAGGGTTGTAAAGCACTTTCAGTGGGGAGGAGAGTTGATTGGTTAAGAGCTGATTGATTGGACGTTACCCACAGAAGAAGCACCGGCTAACTCCGTGCCAGCAGCCGCGGTAATACGGAGGGTGCGAGCGTTAATCGGAATTACTGGGCGTAAAGGGTGCGTAGGTGGTTTAATAAGTTAGCTGTGAAATCCCCGGGCTTAACCTGGGCAGGTCAGCTAAGACTGTTGGACTCGAGTATGGGAGAGGGTAGTGGAATTTCCGGTGTAGCGGTGAAATGCGTAGAGATCGGAAGGAACACCAGTGGCGAAGGCGGCTACCTGGCCTGATACTGACACTGAGGCACGAAAGCGTGGGGAGCAAACAG
>8891b8c36dd6be05890ca24a464cd094
GGAATCTTGGACAATGGGGGCAACCCTGATCCAGCCATGCCGCGTGAGTGATGAAGGCCTTAGGGTCGTAAAGCTCTTTCGCCTGTGATGATAATGACAGTAGCAGGTAAAGAAACCCCGGCTAACTCCGTGCCAGCAGCCGCGGTAATACGGAGGGGGTTAGCGTTGTTCGGAATTACTGGGCGTAAAGCGCGCGTAGGCGGATTAGTCAGTTAGAGGTGAAATCCCAGGGCTCAACCCTGGAACTGCCTTTAATACTGCTAGTCTTGAGTTCGAGAGAGGTGAGTGGAATTCCGAGTGTAGAGGTGAAATTCGTAGATATTCGGAGGAACACCAGTGGCGAAGGCGGCTCACTGGCTCGATACTGACGCTGAGGTGCGAAAGTGTGGGGAGCAAACAG
>ee0317e41e9ca5507ee98c10ea4f405b
GGAATATTGGACAATGGGGGCAACCCTGATCCAGCAATGCCGCGTGTGTGAAGAAGGCCTGCGGGTTGTAAAGCACTTTCAGTAGAGAAGAAAAGCCTACGGTTAATACCCGTGAGTCTTGACGTAACCTACAGAAGAAGCACCGGCTAACTCCGTGCCAGCAGCCGCGGTAATACGGAGGGTGCAAGCGTTAATCGGAATTACTGGGCGTAAAGCGCGCGTAGGCGGCTTTGTAAGTCGGATGTGAAAGCCCCGGGCTTAACCTGGGAATTGCATTCGATACTGCAGAACTAGAGTATGGTAGAGGGAAGTGGAATTTCCGGTGTAGCGGTGAAATGCGTAGATATCGGAAGGAACACCAGTGGCGAAGGCGACTTCCTGGGCCAATACTGACGCTGAGGTGCGAAAGCGTGGGGAGCAAACAG
>0e5d1356b86bb4510eb35cc37294a5bd
GGAATTTTGGGCAATGGGGGAAACCCTGACCCAGCAACGCCGCGTGAGGGATGAAGGCCTTCGGGTCGTAAACCTCTGTCGAGAGGGAAGAACGTTAGTCGGGTTAATACCCCGATTGGCTGACGGTACCTCCAAAGGAAGCACCGGCTAACTCCGTGCCAGCAGCCGCGGTAATACGGAGGGTGCAAGCGTTGTTCGGAATCATTGGGCGTAAAGCGCGTGTAGGCGGCTTGGCAAGTCGGATGTGAAATCCCGGGGCTCAACCCCGGAACTGCATTCGAAACTGCCTCGCTAGAGTCTCGGAGAGGAGAGCGGAATTCCCGGTGTAGAGGTGAAATTCGTAGATATCGGGAGGAACACCAGTGGCGAAGGCGGCTCTCTGGACGATGACTGACGCTGAGACGCGAAAGCGTGGGGAGCAAACAG
>dcb040d659d750bbdad50bfd1c3499bc
GGAATCTTGCGCAATGGGGGAAACCCTGACGCAGCAACGCCGCGTGAGTGATGAAGGCTTTCGGGTCGTAAAGCTCTGTCAAGTGGGAAGAACCCACGTGATGCTAATATCATCACGTGCTGACGGTACCACTGAAGGAAGCACCGGCTAACTCCGTGCCAGCAGCCGCGGTAATACGGGGGGTGCAAGCGTTACTCGGAATTACTGGGCGTAAAGAGCGCGTAGGCGGTTTCCTAAGTCAGGTGTGAAAGCCCGGGGCTTAACCCCGGAAGTGCATTTGATACTGGGTGACTTGAGTATGGGAGAGGGAAGTGGAATTCCTGGTGTAGCGGTGAAATGCGTAGATATCAGGAGGAACACCAGTGGCGAAGGCGGCTTCCTGGACCAATACTGACGCTGAGGCGCGAAGGCGTGGGTAGCAAACAG
>471c68902bc0741514004ff068a5c2b8
GGAATATTCCACAATGGGCGAAAGCCTGATGGAGCAACGCCGCGTGAGTGAAGAAGGTCTTCGGATTGTAAAGCTCTGTTATTAGGGAAGAACAGCATGAGTAGGAAATGGCTCATGTGTGACGGTACCTAATGAGAAAGCCACGGCTAACTACGTGCCAGCAGCCGCGGTAATACGTAGGTGGCAAGCGTTGTCCGGAATTATTGGGCGTAAAGGGTTCGTAGGCGGCTTATTAAGTCTGATGTGAAAGCCCATGGCTCAACCATGGAGGGTCATTGGAAACTGATAAGCTTGAGTACTGGAGAGGAGAGTGGAATTCCATGTGTAGCGGTGAAATGCGTAGATATATGGAGGAACACCAGTGGCGAAGGCGGCTCTCTGGCCAGTAACTGACGCTGAGGAACGAAAGCGTGGGGAGCAAACAG
>59511b2fe6d10283b8b3b40aae051c8f
GGAATCTTGGACAATGGGCGCAAGCCTGATCCAGCCATGCCGCGTGAGTGATGAAGGCCCTAGGGTCGTAAAGCTCTTTCGCCAGAGATGATAATGACAGTATCTGGTAAAGAAACCCCGGCTAACTCCGTGCCAGCAGCCGCGGTAATACGGAGGGGGTTAGCGTTGTTCGGAATTACTGGGCGTAAAGCGCACGTAGGCGGACTAGAAAGTATGGGGTGAAATCCCAGGGCTCAACCCTGGAACTGCCTCATAAACTCCTAGTCTAGAGTTCGAGAGAGGTGAGTGGAATTCCGAGTGTAGAGGTGAAATTCGTAGATATTCGGAGGAACACCAGTGGCGAAGGCGGCTCACTGGCTCGATACTGACGCTGAGGTGCGAAAGTGTGGGGAGCAAACAG
>ddcbbe7caa27a07911ea8d0ca435a5b2
GGAATATTGGACAATGGGCGCAAGCCTGATCCAGCAATGCCGCGTGTGTGAAGAAGGCCTGCGGGTTGTAAAGCACTTTCAGTAGAGAAGAAAAGCCTAGGGTTAATAACCCTGAGTCTTGACGTAACCTACAGAAGAAGCACCGGCTAACTCCGTGCCAGCAGCCGCGGTAATACGGAGGGTGCGAGCGTTAATCGGAATTACTGGGCGTAAAGCGCGCGTAGGCGGTTTTGTAAGTCGGATGTGAAAGCCCCGGGCTTAACCTGGGAATTGCATTCGATACTGCATAACTAGAGTACGGTAGAGGGAAGTGGAATTTCCGGTGTAGCGGTGAAATGCGTAGATATCGGAAGGAACACCAGTGGCGAAGGCGACTTCCTGGGCCAGTACTGACGCTGAGGTGCGAAAGCGTGGGGAGCAAACAG
>826507a46d74ebf2a0c3725b2ee97215
GGAATATTGCGCAATGGGGGAAACCCTGACGCAGCCATGCCGCGTGTGTGAAGAAGGCTTTAGGGTTGTAAAGCACTTTCAATGGGGAGGAAATGGCCAGGGCTAATACCCCTGGTAGCTGACGTTACCCATAGAAGAAGCACCGGCTAACTCCGTGCCAGCAGCCGCGGTAATACGGAGGGTGCAAGCGTTAATCGGAATTACTGGGCGTAAAGCGCGCGTAGGCGGTTTGTTAAGTCAGCTGTGAAAGCCCTGGGCTCAACCTGGGAACTGCAGTTGATACTGGCCGACTAGAGTACGAGAGAGGGAGGTAGAATTCCACGTGTAGCGGTGAAATGCGTAGATATGTGGAGGAATACCGGTGGCGAAGGCGGCCTCCTGGCTCGATACTGACGCTGAGGTGCGAAAGCGTGGGGAGCAAACAG
>c6f8b7e07207f0577223c3a2a48e2ed8
AGAATCTTCGGCAATGGACGAAAGTCTGACCGAGCGATGCCGCGTGCGGGATGAAGGCCCTCGGGTTGTAAACCGCTGTCAGTTGGGAGGAAGGCTTTGTGAAGAGCAAAGCTTGACCTATCTTCAGAGGAAGTACGGGCTAAGTTCGTGCCAGCAGCCGCGGTAACACGAACCGTACGAACGTTATTCGGAATTATTGGGCTTAAAGGGTGCGTAGGCGGCTTTGTAGGTGGGGTGTGAAAGCCCTCGGCTCAACCGAGGAATTGCGCCCCAAACCACAAGGCTCGAGGGAGACAGAGGTAAGCGGAACTGATGGTGGAGCGGTGAAATGCGTTGATATCATCAGGAACACCGGTGGCGAAAGCGGCTTACTGGGTCTCTTCTGACGCTGAGGCACGAAAGCTAGGGTAGCGAACGG
>50417931369c22dace1a252fec626572
GGAATTTTGGGCAATGGGCGAAAGCCTGACCCAGCAACGCCGCGTGAGGGATGAAGGCCCTCGGGTCGTAAACCTCTGTCGGGAGGGAAGAACGGTAGCTCTTCGAATAGGTGGGCTGCCTGACGGTACCTCCAAAGGAAGGTCCGGCTAACTCCGTGCCAGCAGCCGCGGTAATACGGAGGGACCAAGCGTTGTTCGGAATCATTGGGCGTAAAGCGCGTGTAGGCGGCTTGGCAAGTCGGGTGTGAAATCCCGGGGCCCAACCCCGGAACTGCACTCGAAACTGCCTCGCTAGAGTCCCGGAGAGGAAGGCGGAATTCCCGGTGTAGAGGTGAAATTCGTAGATATCGGGAGGAACACCAGTGGCGAAGGCGGCCTTCTGGACGGTGACTGACGCTGAGACGCGAAAGCGTGGGGAGCAAACAG
>633588d52d5d90980f62efa6a9ee881f
AGAATCTTCCGCAATGGGCGAAAGCCTGACGGAGCAATGCCGCGTGCAGGATGAAGGCCCTTGGGTCGTAAACTGCTGTCACCAGGGAAGAACATAATGACGGTACCTGGAGAGGAAGCACCGGCTAACTACGTGCCAGCAGCCGCGGTAATACGTAGGGTGCAAGCGTTGTTCGGATTTATTGGGCGTAAAGGGTTCGCAGGGGGTTTGTTAAGTCTGATGTGAAATCTCACGGCTCAACCGTGAAACTGCATTGGAAACTGATAAACTAGAGTACTGGAGAGGTAAGTGGAATTCCTGGTGGAGCGGTGGAATGCGTAGATATCAGGAGGAACACCAAGAGCGAAGGCAACTTACTGGACAGTTACTGACCCTCAGGGACGAAAGCATGGGTAGCAAACAG
>effbf376b81f8d939bd46c3c4998d30e
GGAATTTTGCGCAATGGGGGAAACCCTGACGCAGCAACGCCGCGTGGAGGAAGAAGGCTTTCGAGTCGTAAACTCCTGTTTACAGGGACGAAGAAAGTGACGGTACCTGTGGAGGAAGCCCCGGCTAACTCCGTGCCAGCAGCCGCGGTAATACGGGGGGGGCAAGCGTTGTTCGGATTTACTGGGCGTAAAGGGCGTGTAGGCGGCTCGAGAAGTTCTGGGTGAAATCCCTCGGCTCAACCGAGGAAGTGCCTGGAAAACCATTGAGCTTGAGTTCTGGAGAGGCAAGCGGAATTTCTGGTGTAGCGGTGAAATGCGTAGATATCAGAAGGAACACCTGAGGCGAAGGCGGCTTGCTGGACAGAAACTGACGCTGAGGCGCGAAAGCCAGGGGAGCGAACGG
>ad5852ea10e5d4852d6b390818e37b3d
GGAATATTGGACAATGGGCGGAAGCCTGATCCAGCCATGCCGCGTGCAGGAAGACGGCCCTACGGGTTGTAAACTGCTTTTATACAGGAAGAATAATCACCACGTGTGGTGAGATGACGGTACTGTAAGAATAAGGACCGGCTAACTCCGTGCCAGCAGCCGCGGTAATACGGAGGGTCCGAGCGTTATCCGGAATCATTGGGTTTAAAGGGTCCGCAGGCGGGCAATTAAGTCAGGGGTGAAATGGTGCGGCTCAACCGTAGCACTGCCCTTGATACTGGTTGTCTTGAGTTGTGGTGAAGTGGCCGGAATATGTAGTGTAGCGGTGAAATGCATAGATATTACATAGAACACCGATCGCGAAGGCAGGTCACTAACCACTAACTGACGCTGATGGACGAAAGCGTGGGGAGCGAACGG
>b42acc67da9395658d96ebdb87a3ea9b
GGAATTTTGCGCAATGGGGGAAACCCTGACGCAGCAACGCCGCGTGAGTGAAGAAGGCCTTTGGGTCGTAAAGCTCTGTCAATTGGGAAGAAATTATAATATTCAAATAGGGTATTATATTGACGGTACCAATGGAGGAAGCGCCGGCTAACTCCGTGCCAGCAGCCGCGGTAACACGGGGGGCGCAAGCGTTATTCGGAATTATTGGGCGTAAAGGGCGCGTAGGCGGTCTTATCGGTCAGATGTGAAAGCCCAGGGCTCAACCCTGGACGTGCATTTGAAACAGTAAGACTTGAGTATGGGAGAGGAAAGCGGAATTCCTGGTGTAGAGGTGAAATTCGTAGATATCAGGAGGAACACCGATGGCGAAGGCAGCTTTCTGGACCAATACTGACGCTGAGGCGCGAAGGCGTGGGTAGCGAACAG
>17dd5fd021121825d2b0c10f177e2d08
CGAATCATTGGCAATGTGCGCAAGCATGACCATGCCACGCCGCGTGGGCGATGAAGGCCTTCGGGTTGTAAAGCCCTGTCAGGGGTGAGGAAATGCACGGTTGAACCGTGTTTGACGTTAGCCCCAGAGGAAGTCACGGCTAACTCCGTGCCAGCAGCCGCGGTAAGACGGAGGTGGCAAACGCTGTTCGGAATCACTGGGCTTAAAGGGCGTGTAGGCGGTCATTCAAGTCGGGTGTGAAATCCCTCGGCTCAACCGAGGAACTGCATTCGATACTGTTTGGCTAGAGTGCGGCAGGGGTAAGTGGAACTCCAGGTGTAGCGGTGAAATGCGTAGATATCTGGAGGAACGCCGATGGCGAAAGCAACTTACTGGGCCGCAACTGACGCTGAGGCGCGAAAGCTAGGGGAGCGAACGG
>ad051dae03aff15c1303096473092163
AGAATCTTCCGCAATGGACGAAAGTCTGACGGAGCGACGCCGCGTGCGGGATGAAGGCCTTCGGGTTGTAAACCGCTGTCAGTTGGGAGGAAATGCATGAGGGCTATCCCTCATGTTTGACCGATCTTCAGAGGAAGTCCGGGCTAAGTTCGTGCCAGCAGCCGCGGTAACACGAACCGGACGAACGTTATTCGGAATCACTGGGCTTAAAGAGTCCGTAGGCGGCTATGTAGGTGAGGTGTGAAATCCCACGGCTCAACCGTGGAACTGCGCTTCAAACCATATGGCTAGAGGGAGATAGAGGAAAGCGGAACTGATGGTGGAGCGGTGAAATGCGTTGATATCATCAGGAACACCGGTGGCGAAAGCGGCTTTCTGGGTCTCTTCTGACGCTGAGGGACGAAAGCTAGGGGAGCGAACGG
>b88b453e69c1f472cf3c1e034595cef2
GGAATATTGCACAATGGGCGAAAGCCTGATGCAGCCATGCCGCGTGTGTGAAGAAGGCTCTAGGGTTGTAAAGCACTTTCAGCAGGGAGGAAAGGATTGTAGTTAATAGCTGCGATCTGTGACGTTACCTGCAGAAGAAGCACCGGCTAACTCCGTGCCAGCAGCCGCGGTAATACGGAGGGTGCAAGCGTTAATCGGAATTACTGGGCGTAAAGCGCGCGTAGGCGGTTACATAAGTTGGAGGTGAAATCCCCGGGCTCAACCTGGGAACTGCTTTCAAAACTGTGTGACTAGAGTGCAGCAGAGGATAGTGGAATTTCTAGTGTAGCGGTGAAATGCGTAGATATTAGAAGGAACACCAGTGGCGAAGGCGACTGTCTGGGCTGACACTGACGCTGAGGTGCGAAAGCGTGGGGAGCAAACAG
>6f904e44945ddb38084b0d1baf027436
GGAATTTTGGGCAATGGGCGAAAGCCTGACCCAGCAACGCCGCGTGAGGGATGAAGGCCTTCGGGTCGTAAACCTCTGTCGGAAGGGAAGAAAGGTCTCTGTTCGAATAGGGCAGGGGCTTGACGGTACCTTCAAAGGAAGCACCGGCTAACTCCGTGCCAGCAGCCGCGGTAATACGGAGGGTGCGAGCGTTGTTCGGAATTACTGGGCGTAAAGCGCGTGTAGGCGGCCGTGCAAGTCGGGTGTGAAATCCCGGGGCTCAACCCCGGAACTGCACCCGATACTGCATGGCTCGAGTCTCGGAGGGGGTGGCGGAATTTCCGGTGTAGAGGTGAAATTCGTAGATATCGGAAGGAACACCAGTGGCGAAGGCGGCCACCTGGACGATGACTGACGCTGAGACGCGAAAGCGTGGGGAGCAAACAG
>906b4803422e1b4b2c025699c94a8866
GGAATATTGCGCAATGGGCGAAAGCCTGACGCAGCCACGCCGCGTGTGTGATGAAGGCCCTAGGGTCGTAAAGCACTGTCGGGGGAGAAGAAGTTCTGACGGTATCCCCCAAGAAAGCACCGGCTAACTCCGTGCCAGCAGCCGCGGTAATACGGAGGGTGCAAGCGTTGCTCGGAATCACTGGGCGTAAAGCGTACGCAGGCGGTTTATCAAGTCGGGTGTGAAATCCCGGAGCTCAACTCCGGAACTGCGCCCGAAACTGGTAGACTTGAATACGGGAGAGGAAAGCGGAATTCCTGGTGTAGAGGTGAAATTCGTAGATATCAGGAGGAACACCAGTGGCGAAAGCGGCTTTCTGGCCCGATATTGACGCTCATGTACGAAAGCGTGGGTAGCAAACAG
>91793bb9cb9de3b1b5b002f91c61b11d
GGAATATTGGACAATGGGCGAAAGCCTGATCCAGCGATACCGCGTGTGTGAAGAAGGCCTTTGGGTTGTAAAGCACTTTCAGTAGGGAAGAAATATATTTTGTTAATACCAAAGTGGGTTGACGTTACCTACAAAAGAAGCACCGGCTAACTCTGTGCCAGCAGCCGCGGTAAGACAGAGGGTGCGAGCGTTAATCGGAATTATTGGGCGTAAAGGGCCCGTAGGCGGTAAGTTAAGTCGGATGTGAAAGCCCTGGGCTTAACCTGGGGTTGTCATTCGATACTGGCTCACTAGAGTTGAGTAGAGGAAAGTGGAATTTCCGGTGTAGCGGTGAAATGCGTAGATATCGGAAGGAACACCAGTGGCGAAGGCGGCTTTCTGGACTCAAACTGACGCTGAGGGGCGAAAGCGTGGGGAGCGAACAG
>b58b7b8797a0b65e25ea9a8b72ac9fe6
AGAATCTTCCGCAATGCGCGCAAGCGTGACGGAGCGACGCCGCGTGGGTGATGAAGGCCTTCGGGTTGTAAAGCCCTGTCAGTTGCCAAGAATGGCGGGTTGCGAATAGTGATCCCGCTTGACTAAGCAGCAGAGGAAGCACCGGCTAAATACGTGCCAGCAGCCGCGGTAATACGTATGGTGCAAACGTTGTTCGGAATCACTGGGCTTAAAGCGGGCGTAGGCGGTTCGGTAAGTCTGTTGTGAAAGCCCTCGGCTCAACCGAGGAACTGCAACGGATACTGCCGGGCTAGAGTGCAGGAGGGGAGAGTGGAATTCCTGGTGGAGCGGTGAAATGCGTAGATATCAGGAGGAACGCCGGTGGCGAAAGCGACTCTCTGGCCTGTTACTGACGCTGAGGCCCGAAAGCTAGGGGAGCGAACGG
>061d1d4b25764e83a79742e6fe1e565e
AGAATCATTCGCAATGGGCGAAAGCCTGACGATGCGACGCCGTGTGAGCGAGGAAGGCCTTAGGGTTGTAAAGCTCTTTCGCTTGGGAATAAGAGAAGCTATTTAATACATAGCCAATTTGAAGGTACCAGGTAAAGAAGCACCGGCTAACTCCGTGCCAGCAGCTGCGGTAATACGGAGGGTGCAAGCGTTAATCGGATTTATTGGGCGTAAAGAGCGCGTAGGCGGAGATGTAAGTCAGATGTGAAATCCCGGAGCTCAACTCCGGAACTGCATCCGAAACTGCATCCCTAGAGGATAGACGGAGAAGACGGAATTCCATGTGTAGCGGTGAAATGCGTAGATATATGGAAGAACACCTGTGGCGAAAGCGGTCTTCTAGTTTACACCTGACGCTGAGGCGCGAAAGTGTGGGGAGCAAACAG
>ce9d31589196cefd26201e7b3ef45e34
AGAATCTTCCGCAATGGGCGAAAGCCTGACGGAGCGACACCGCGTGCAGGATGAAGGCCTTCGGGTTGTAAACTGCTGTCACGCTATAGGAATGTCATGTCGTTAATAGCGGCATGGTTGACTAAAGCGAGAGGAAGCACCGGCTAACTCCGTGCCAGCAGCCGCGGTAAGACGGAGGGTGCAAACGTTGTTCGGAATCACTGGGCATAAAGCGCACGTAGGCGGCCTGCTCAGTCAGGTGTGAAATCCCCCGGCTCAACCGGGGAACTGCATCTGATACTGGCAGGCTCGAGGATGGTAGGGGTAAGCGGAACTCCAGGTGGAGCGGTGAAATGCGTAGATATCTGGAGGAACACCGGTGGCGAAAGCGGCTTACTGGGCCATCTCTGACGCTGAGGTGCGAAAGCTAGGGTAGCAAACGG
>8f33ee2bb14b5af259ec1b7542f7ed41
GGAATCTTGGGCAATGGGGGAAACCCTGACCCAGCAACGCCGCGTGAGGGATGAAGGCCTTCGGGTCGTAAACCTCTGTCGGGAGGGAAGAACCGTCCTGAGTCGAATAGGCTCGGGGCCTGACGGTACCTCCAAAGGAAGCGCCGGCTAACTCCGTGCCAGCAGCCGCGGTAATACGGAGGGCGCAAGCGTTGTTCGGAATCATTGGGCGTAAAGCGCGTGTAGGCGGCTTGGCAAGTCGGGTGTGAAATCCCGGGGCCCAACCCCGGAACTGCACTCGAAACTGCCTCGCTAGAGTCCCGGAGAGGAAGGCGGAATTCCCGGTGTAGAGGTGAAATTCGTAGATATCGGGAGGAACACCAGTGGCGAAGGCGGCCTTCTGGACGGTGACTGACGCTGAGACGCGAAAGCGTGGGGAGCAAACAG
>b67d6605662aace38bb49e9cf0d56ff3
AGAATCTTCCGCAATGGGCGAAAGCCTGACGGAGCGACGCCGCGTGCGGGATGAAGGCCTTCGGGTTGTAAACCGCTGTCAGTGGGGAGCAAATCGGTGGGGGCTATCCCCCATTGTTGAGCGATCCACAGAGGAAGCGCAGGCTAAGTTCGTGCCAGCAGCCGCGGTAACACGAACTGCGCAAACGTTATTCGGAATCACTGGGCTTAAAGAGTCCGTAGGCGGCTCGGTAGGTGGGGTGTGAAAGCCCACGGCTCAACCGTGGAATTGCGCTCCAAACCATCGGGCTTGAGGGAGATAGAGGAGAGCGGAACTGATGGTGGAGCGGTGAAATGCGTTGATATCATCAGGAACACCGGTGGCGAAAGCGGCTCTCTGGGTCTCTTCTGACGCTGAGGGACGAAAGCTAGGGGAGCGAACGG
>88686cca703adbec4ab60cd99a8e3f70
AGAATCTTCCGCAATGGACGAAAGTCTGACGGAGCGACGCCGCGTGGAGGACGAAGGCCCTCGGGTTGTAAACTCCTGTCACGAGTTAAGAAGGCTGCGGGACGAATAGTGCCGTAGTTTGACAAAGGCTCGAGAGGAAGCACTGGCTAACTCTGTGCCAGCAGCCGCGGTAATACAGAGAGTGCGAACGTTGTTCGGAATTACTGGGCTTAAAGCGCGCGTAGGCGGCGTAACAAGTGTCGGGTGAAAGCCCACGGCTCACCCGTGGAACTGCCCGGCAAACTGTTATGCTAGAGTGTGGTAGGGGAGAGCAGAACTCATGGTGGAGCGGTGAAATGCGTAGATATCATGAGGAATACCGGTGGCGAAGGCGGCTCTCTGGTCCACAACTGACGCTGAGGTGCGAAAGCTAGGGTAGCGAACGG
>982ef94f37a5de579bda66222b53856c
AGAATCATTCGCAATGGGCGAAAGCCTGACGATGCGACGCCGTGTGAGCGAAGAAGGCCTTCGGGTTGTAAAGCTCTTTCGCCTGGGAACAAGAGAAGTTGGTTAATAACCAGCTAATTTGAGGGTACCAGGTAAAGAAGCACCGGCTAACTCCGTGCCAGCAGCTGCGGTAATACGGAGGGTGCAAGCATTAATCGGATTCACTGGGCGTAAAGAGCGCGTAGGCGGATAGGATAGTTAGGTGTGAAATCCCGAAGCTCAACTTCGGACCCGCATCTAATACTTCCTGACTAGAGGATAGGCGGAGAAAATGGAATTCCACGTGTAGCGGTGAAATGCGTAGATATGTGGAAGAACACCGGTGGCGAAGGCGATTTTCTAGCTTATTCCTGACGCTGAGGCGCGAAAGCAAGGGGAGCAAACAG
>be7d6036c5e0d8bf53606d35f7aaec01
GGAATTTTGCGCAATGGGGGAAACCCTGACGCAGCGACGCCGCGTGGGCGATGAAGGCCTTCGGGTCGTAAAGCCCTGTCAGGAGGGACGAACCGTGTAGGTGTTAATACCACCTATGCCTGACGGTACCTCTGGAGGAAGCCCCGGCCAACTCCGTGCCAGCAGCCGCGGTAATACGGAGGGGGCAAGCGTTATTCGGAATTATTGGGCGTAAAGGGCGTGTAGGCGGCCTCGTGTGTCTTCTGTGAAAGCCCTCGGCTCAACCGAGGAATTGCAGGGGAAACTGCGGGGCTCGAGTCCGGGAGAGGAAAGCGGAATTCCCAGTGTAGCGGTGAAATGCGTAGATATTGGGAGGAACACCCGTGGCGAAGGCGGCTTTCTGGACCGGTACTGACGCTGATACGCGAAAGCTAGGGGAGCAAACAG
>ec2bc11a77f33109821c137044c052d3
GGAATATTGCGCAATGGAGGAAACTCTGACGCAGCCATGCCGCGTGAAGGAAGAATGTCTTATGGATTGTAAACTTCTTTTGTATGTAAAGAAACGCAGCTACGTGTAGCTGTTTGACGGTCACATACGAATAAGCACCGGCTAACTCCGTGCCAGCAGCCGCGGTAATACGGAGGGTGCAAGCGTTATCCGGATTTATTGGGTTTAAAGGGTGCGTAGGCGGGTCTTTAAGTCAGAGGTGAAATCCTGCAGCTTAACTGCAGAACTGCCTTTGATACTGGAGATCTTGAGTTTAGTTGAAGTGGGCGGAATATGACATGTAGCGGTGAAATGCATAGATATGTCATAGAACACCGATAGCGAAGGCAGCTCACTAAACTTGAACTGACGCTGATGCACGAAAGCGTGGGGAGCGAACAG
>7cbb522891e9eff03b02f05f75d262fb
GGAATATTGCGCAATGGGGGAAACCCTGACGCAGCCATGCCGCGTGAGTGACGAAGGCCCTAGGGTTGTAAAACTCTTTCAGATGCGAAGATAATGACGGTAACATCAGAAGAAGCTCCGGCTAAATTCGTGCCAGCAGCCGCGGTAATACGAATGGAGCGAGCGTTGTTCGGAATCATTGGGCGTAAAGCGTATGTAGGCGGATATGAAAGTCAGGAGTGAAATCCCAGGGCTTAACCCTGGAACTGCTCTTGAAACTCCATATCTAGAATCCCGGAGGGGTGAGGGGAATTCCGAGTGTAGAGGTGAAATTCGCAGATATTCGGAGGAACACCAGAGGCGTAGGCGCCTCACTGGACGGGTATTGACGCTGAGATACGAAAGCGTGGGGAGCAAACAG
>b36d70ac9d502db2274d08416b92fb49
GGAATTTTGCGCAATGGGCGAAAGCCTGACGCAGCGACACCGCGTGGAGGACGACGGTCTTCGGATTGTAAACTCCTTTCGACAGGGAAGAATTTTGACGGTACCTGTAAAAGAAGCACCGGCTAACTACGTGCCAGCAGCCGCGGTAATACGTAGGGTGCAAGCGTTGTCCGGATTTATTGGGCGTAAAGCGTCCGTAGGTGGTTTGTTAAGTCTGATGTTAAAGACCGGAGCTCAACTCCGATATGGCGTTGGATACTGGCAAACTAGAGTGCGGTAGAGGTCAAGGGAATTCCCGGTGTAGCGGTGAAATGCGTAGATATCGGGAGGAACACCAGTGGCGAAAGCGCTTGACTGGACCGTAACTGACACTGAGGGACGAAAGCCTGGGTAGCGAAAGG
>5e18cffa31df70e554c3ffa5a6a21781
CGAATCATTGGCTAATGCGCGAAAGCGTGACCATGCAATGCCGCGTGGGGGATGACGGCCTTCGGGTTGTAAACCCCTGTCAATAAGGAATAAAACCACGTGAAGAGCGTGCTTGAACTAACTTATAGAGGAAGAGGTGGCTAACTCCGTGCCAGCAGCCGCGGTAATACGGAGACCTCGAGCGTTACTCGGATTCACTGGGCGTAAAGGGAGCGCAGGCGGATTGGTGTGTCAGGTGTGAAAGCCCAGGGCTCAACTCTGGAACTGCGCCTGAAACTACCAATCTTGAGGCTTGGAGAGGTAAGCGGAATTCCTGGTGTAGCGGTGAAATGCATAGATATCAGGAGGAACACCCATGGCGAAGGCAGCTTACTGGACAAGTTCTGACGCTCAGGCTCGAAAGCGTGGGTAGCGAAAGG
>cd9a27976f2b97d7d730d8d29ed6a948
CGAATCTTCCGCAATGCGCGAAAGCGTGACGGAGCAATGCCGCGTGCAGGATGAAGCCCCTCGGGGTGTAAACTGCTGTCAGGGGCTAGCAACCCAATGAGCAACCCCAAAGGAAGGGCCGGCTAACTTCGTGCCAGCAGCCGCGGTAATACGAAGGGCCCGAGCGTTGCGCGGAATCACTGGGCTTAAAGCGTACGTAGGCGGACACATAGGCGTCTTGTGAAATCCCTCGGCTCAACCGAGGAACTGCTCGGCGAACCATGTGTCTTGAAGCAAGTAGGGGCTGTCGGAACGATAGGTGGAGTGGTGAAATGCGTTGATATCTATCGGAACGCCAAAGGAGAAATCAGGCAGCTGGGCTTGTCTTGACGCTGAGGTACGAAAGCGTGGGGAGCGAACGG
>f2ea2b5d65af00c5b9ab84b8235133e2
GGAATATTGGACAATGGGGGCAACCCTGATCCAGCAATACCGCGTGTGTGAAGAAGGCCTTCGGGTTGTAAAGCACTTTAGTTGAGGAAGAAAAGCCTAAGGTTAATACCCTTAAGCCTTGACGTTACTCAAAGAATAAGCACCGGCTAACTCTGTGCCAGCAGCCGCGGTAAGACAGAGGGTGCAAGCGTTAATCGGAATTACTGGGCGTAAAGCGTACGTAGGCGGCTTATTAAGTCGGATGTGAAAGACCTGAGCTCAACTCGGGAAGGTCATCCGATACTGGTAAGCTAGAGTGGAGTAGAGGTGAGTGGAATTTCCGGTGTAGCGGTGAAATGCGTAGATATCGGAAAGAACACCAGTAGCGAAGGCGACTCACTGGACTCAAACTGACGCTGAGGTACGAAAGCGTGGGGAGCAAACAG
>468b95276ca95fdabd62ade9b16f29a6
GGAATATTGGACAATGGGCGCAAGCCTGATCCAGCCATGCCGCGTGAGTGACGAAGGCCTTAGGGTTGTAAAACTCTTTCACCGGTGAAGATAATGACGGTAGCCGGAGAAGAAGCCCCGGCTAACTCCGTGCCAGCAGCCGCGGTAATACGGAGGGGGCTAGCGTTGTTCGGAATAACTGGGCGTAAAGCGCGCGTAGGCGGATTGGTCAGTTGGGGGTGAAATCCCGAGGCTTAACCTCGGAACTGCCTTCAAAACTGCCAGTCTTGAGTCCGGGAGAGGTGAGCGGAATTCCTAGTGTAGAGGTGAAATTCGTAGATATTAGGAAGAACACCAGTGGCGAAGGCGGCTCACTGGCCCGGTACTGACGCTGAGGTGCGAAAGCGTGGGGAGCAAACAG
>492baa0baeade25b80dae96fe4fe834a
GGAATCTTAGACAATGGGGGAAACCCTGATCTAGCCATGCCGCGTGAGCGATGACGGCCTTAGGGTTGTAAAGCTCTTTCGCCGGGGACGATAATGACGGTACCCGGAGAAGAAGTCCCGGCTAACTTCGTGCCAGCAGCCGCGGTAATACGAAGGGGACTAGCGTTGTTCGGAATTACTGGGCGTAAAGCGCGTGTAGGCGGATCGGTCAGTCAGAGGTGAAATCCCAGGGCTCAACCCTGGAACTGCCTTTGATACTGCCGGTCTTGAGTCCGGAAGAGGTGAGTGGAATTCCGAGTGTAGAGGTGAAATTCGTAGATATTCGGAGGAACACCAGTGGCGAAGGCGGCTCACTGGTCCGGTACTGACGCTGAGACGCGAAAGTGTGGGGAGCAAACAG
>cf7f8e07e254461a919eb0f031ebb85a
GGAATATTGGACAATGGGGGCAACCCTGATCCAGCCATGCCGCGTGCGTGAAGAAGGCCTTAGGGTTGTAAAGCGCTTTCACTGGTGAAGATGATGACGGTAGCCAGAGAAGAAGCCCCGGCTAACTCCGTGCCAGCAGCCGCGGTAATACGGAGGGGGCAAGCGTTGTTCGGAATTACTGGGCGTAAAGGGCGCGTAGGCGGACGATCAAGTTAGGGGTGAAAGGCCCGGGCTCAACCTGGGAACTGCCTCTAAAACTGATAGTCTGGAGTCCGGAAGAGGATGGCGGAATTCCTAGTGTAGAGGTGAAATTCGTAGATATTAGGAAGAACACCGGTGGCGAAGGCGGCCATCTGGTCCGGAACTGACGCTGAGGCGCGAAAGCGTGGGGAGCAAACAG
>12af8551330fa85a40082813548f11d8
AGAATAATTCACAATGGACGAAAGTCTGATGGTGCAACGCCGCGTGGAGGATGACGGTCCTCGGATTGTAAACTCCTGTCATCGGGGAGTAAGACCTGGGCATTAATAGTGCACAGGGTTGATAGTACCCGAAGAGGAAGGGACGGCTAACTTCGTGCCAGCAGCCGCGGTAATACGAAGGTCCCGAGCGTTGTTCGGAATCACTGGGCGTAAAGGGAGCGTAGGCGGTGTGGTAAGTCAGATGTGAAATCCCGGGGCTCAACCCCGGAACTGCATCCGATACTGCCACACTTGAGTAGTGGAGGGGTAGATGGAATTCTCGGTGTAGCAGTGAAATGCGTAGATATCGAGAGGAACACTCATGGCGAAGGCAATCTACTGGACACTTACTGACGCTGAGGCTCGAAGGCCAGGGTAGCGAAAGG
>2acda7b617a037dd72d197203ba5db74
GGAATATTGGACAATGGGCGCAAGCCTGATCCAGCCATGCCGCGTGAGTGATGAAGGCCCTAGGGTTGTAAAGCTCTTTCACCGGTGAAGATAATGACGGTAACCGGAGAAGAAGCCCCGGCTAACTTCGTGCCAGCAGCCGCGGTAATACGAAGGGGGCTAGCGTTGTTCGGAATTACTGGGCGTAAAGCGCGCGTAGGCGGATCGGTCAGTTAGGGGTGAAATCCCGGGGCTCAACCCCGGAACTGCCTCTAATACTGCCGATCTAGAGTTCGAGAGAGGTGAGTGGAATTCCGAGTGTAGAGGTGAAATTCGTAGATATTCGGAGGAACACCAGTGGCGAAGGCGGCTCACTGGCTCGATACTGACGCTGAGGTGCGAAAGCGTGGGGAGCAAACAG
>5ca1e6199bcfdbac9e17a88fee32d08c
GGAATATTGCACAATGGGCGCAAGCCTGATGCAGCCATGCCGCGTGTGTGAAGAAGGCCTTCGGGTTGTAAAGCACTTTCAGCGAGGAGGAAGGTGGTGAGCTTAATACGCTCATCAATTGACGTTACTCGCAGAAGAAGCACCGGCTAACTCCGTGCCAGCAGCCGCGGTAATACGGAGGGTGCAAGCGTTAATCGGAATTACTGGGCGTAAAGCGCACGCAGGCGGTTTGTTAAGTCAGATGTGAAATCCCCGGGCTCAACCTGGGAACTGCATTTGAAACTGGCAAGCTAGAGTCTCGTAGAGGGGGGTAGAATTCCAGGTGTAGCGGTGAAATGCGTAGAGATCTGGAGGAATACCGGTGGCGAAGGCGGCCCCCTGGACGAAGACTGACGCTCAGGTGCGAAAGCGTGGGGAGCAAACAG
>75924c28c8b3c3f4b3b4da75a834b351
AGAATCTTCCGCAATGGACGAAAGTCTGACGGAGCGACGCCGCGTGATGGACGAAGGCCCTCGGGTTGTAAACATCTGTCGTAGGGGAGGAAATTTTGACCGATCCTAGGAGGAAGCACAGGCTAAGTTCGTGCCAGCAGCCGCGGTAATACGAACTGTGCAAACGTTATTCGGAATCACTGGGCTTAAAGGGTGCGTAGGCGGGCAGGTAGGTCAGATGTGAAAGCCCACGGCTCAACCGTGGAATTGCGTTTGAAACCACTTGTCTTGAGGGGATCAGAGGAGAGCGGAACTGATGGTGGAGCGGTGAAATGCGTTGATATTATCAGGAACACCGGTGGCGAAGGCGGCTCTCTGGGATCTTTCTGACGCTGAGGCACGAAAGCTAGGGGAGCGAACGG
>88f79f1ca31c4ee82e7617c7464c1b74
AGAATCTTCGGCAATGGGCGCAAGCCTGACCGAGCGACGCCGCGTGCGGGATGAAGGCCTTCGGGTTGTAAACCGCTGTCAGAGGGGCGGAAATTTTGACCTAACCTCAGAGGAAGGCCGGGCTAAGTTCGTGCCAGCAGCCGCGGTAAGACGAACCGGCCAAACGTTATTCGGAATCACTGGGCTTAAAGGGTGCGTAGGCGGCCTAGTAGGTGGGGTGTGAAATCCCTCGGCTCAACCGAGGAACTGCGCTCCAAACCACTAGGCTTGAGGGAGATAGAGGTGAGCGGAACTGATGGTGGAGCGGTGAAATGCGTTGATATCATCAGGAACACCAGTGGCGAAGGCGGCTCACTGGGTCTCTTCTGACGCTGAGGCACGAAAGCTAGGGGAGCGAACGG
>aa0c0a37e32035e9d9044982b1cca2c4
GGAATATTGCGCAATGGGCGAAAGCCTGACGCAGCGACGCCGCGTGGGGGAGGAAGGCCCTAGGGTTGTAAACCCCTGTCAGGTGGGACGAACCGTGGATCGGCAAATAGCCGGTTCGCCTGACGGTACCACCAGAGGAAGCTCCGGCTAACTCCGTGCCAGCAGCCGCGGTAATACGGAGGGAGCAAGCGTTGTTCGGAATCACTGGGCGTAAAGGGCGCGTAGGCGGCCTCATAAGTCGTGTGTGAAAGACCGGGGCTCAACTCCGTGTATTGCACGCGATACTGTTTGGCTAGAGAAAGGTAGAGGCGAGTGGAATTCCCGGTGTAGCGGTGGAATGCGTAGATATCGGGAAGAACACCGGTGGCGAAGGCGGCTCGCTGGGCCTTTTCTGACGCTGAAGCGCGAAAGCGTGGGGAGCAAACAG
>b659c0c623874c037fc0da865c3a3bc5
AGAATCTTCGGCAATGGACGAAAGTCTGACCGAGCAATGCCGCGTGCGGGATGAAGGCCTTCGGGTTGTAAACCGCGAAAGTAAGGAGGAAGGCCCCGTGAAGAGCGGGGTTTGACCGATCTACAGTAAGGACGGGCTAAGTTCGTGCCAGCAGCCGCGGTAACACGAACCGTCCAAACGTTATTCGGAATTATTGGGCTTAAAGGGTGCGTAGGCGGCGCTTTAAGTCGGGTGTGAAATCCCTCGGCTCAACCGAGGAACTGCGCCCGATACTGAAGTGCTTGAGGGAGACAGGGGTGAGCGGAACTGATGGTGGAGCGGTGAAATGCGTTGATATCATCAGGAACACCGGTGGCGAAAGCGGCTCACTGGGTCTCTTCTGACGCTGAGGCACGAAAGCTAGGGTAGCGAACGG
>047e914ed5a27aec7c300c38882938b1
GGAATATTGGACAATGGGGGCAACCCTGATCCAGCAATGCCGCGTGAGTGATGAAGGCCTTAGGGTTGTAAAGCTCTTTCGGCGGGGACGATGATGACGGTACCCGCAGAAGAAGCCCCGGCTAACTTCGTGCCAGCAGCCGCGGTAATACGAAGGGGGCGAGCGTTGTTCGGAATTACTGGGCGTAAAGGGCGCGCAGGCGGCCTGAGAAGTCAGATGTGAAAGCCCCGGGCTCAACCTGGGAATAGCATTTGATACTCTGAGGCTGGAGTGCGGGAGAGGAGAGTGGAATTCCCAGTGTAGAGGTGAAATTCGTAGATATTGGGAAGAACACCGGTGGCGAAGGCGGCTCTCTGGACCGTAACTGACGCTGAGGCGCGAAAGCGTGGGGAGCAAACAG
>f4f15a8438ea3a2e282fbd972be1f8bf
GGAATATTGGACAATGGGCGAAAGCCTGATCCAGCAATACCGCGTGAGTGATGAAGGCCTTAGGGTTGTAAAACTCTTTCAGTAGGGAAGATAATGACGGTACCTACAGAAGAAGCACCGGCTAACTCCGTGCCAGCAGCCGCGGTAATACGGAGGGTGCTAGCGTTGTTCGGAATTACTGGGCGTAAAGAGCGCGTAGGCTGTTTAGTAAGTTGGGAGTGAAATCCCGGGGCTTAACCCCGGAACTGCTCTCAAAACTGCTAAACTAGAGAATGGTAGGGGAAAGTGGAATTCCTAGTGTAGGGGTGAAATCCGTAGATATTAGGAGGAACACCAGAGGCGAAGGCGACTTTCTGGGCCATTTCTGACGCTGAGGCGCGAAAGCATGGGGAGCAAACAG
>e1ebf866b6a907fb26d5a68139361048
GGAATCTTCCGCAATGGGCGAAAGCCTGACGGAGCGACACCGCGTGGAGGACGACGGCCTTTTGGTTGTAAACTCCTTTTCTGGGGGAATAAATGATGAAGGTACCCCAGGAATAAGCACCGGCTAATTACGTGCCAGCAGCCGCGGTAATACGTAAGGTGCAAGCGTTATCCGGAATCATTGGGCGTAAAGCGTTCGTAGGCGGTTTGGAAAGTTTGTAGTTAAATCTGGTGGCTCAACCATCAACTCGCTACAAAAACTTCCAGACTTGAGATCGGCAGAGGCAACTGGAATTTCGCATGTAGGGGTAAAATCCGTTGATATGCGAAGGAACACCAAAAGCGAAGGCAGGTTGCTGGGCCGTTTCTGACGCTGAGGAACGAAAGCGTGGGGAGCAAACAG
>b9c126c876993fecf70610907644b296
AGAATCTTCCGCAATGGACGAAAGTCTGACGGAGCGACGCCGCGTGCGGGATGAAGGCCCTTGGGTTGTAAACCGCTGTCAGAGGGGATGAAATCATGGTTGGCTATCCTTCCATGTTGACAGAGCCTCAGAGGAAGCACGGGCTAAGTACGTGCCAGCAGCCGCGGTAACACGTACTGTGCGAACGTTATTCGGAATCACTGGGCTTAAAGGGTACGTAGGCGGTTTATCAAGTCAGGTGTGAAATGCCAGAGCTCAACTGTGGCACTGCGCTTGAAACTGATAGGCTAGAGTATTCCAGGGGTGTGCGGAACTGCCAGTGGAGCGGTGAAATGCGTTGATATTGGCAGGAACACCGGAGGCGAAGGCGGCACACTGGGGGATAACTGACGCTGAGGTACGAAAGCCAGGGTAGCGAACGG
>feb38c49248184fc73a35dc1d7107e72
GGAATATTGGACAATGGGCGCAAGCCTGATCCAGCCATGCCGCGTGAGCGATGAAGGCCTTAGGGTTGTAAAACTCTTTCAGTCGTGAAGATAATGACGGTAACGACAGAAGAAGCCCCGGCTAACTCCGTGCCAGCAGCCGCGGTAATACGGAGGGGGCTAGCGTTGTTCGGAATAACTGGGCGTAAAGCGCACGTAGGCGGACTGGTCAGTTGGGGGTGAAATCCCGAGGCTTAACCTCGGAACTGCCTTCAATACTGCCAGTCTCGAGTCCGGAAGAGGTGAGTGGAATTCCTAGTGTAGAGGTGAAATTCGTAGATATTAGGAAGAACACCAGTGGCGAAGGCGGCTCACTGGTCCGGTACTGACGCTGAGGTGCGAAAGCGTGGGGAGCAAACAG
>990fcdf4a912dcc6d9f1bc44133629f9
GGAATATTGGACAATGGGCGAAAGCCTGATCCAGCCATGCCGCGTGGATGAAGAAGGCCCTAGGGTTGTAAAGTCCTTTCGTTGGTGAAGATAATGACGGTAACCAAAGAAGAAGCCCCGGCTAATTTCGTGCCAGCAGCCGCGGTAATACGAAAGGGGCTAGCGTTGTTCGGAATTACTGGGCGTAAAGCGCACGTAGGCGGCCGTGTAAGTTAGAGGTGAAATCCCGGGGCTCAACCCCGGAACTGCCTTTAAAACTACATAGCTAGAGGATGTGAGAGGATAGTGGAATTCCGAGTGTAGAGGTGAAATTCGTAGATATTCGGAAGAACACCAGTGGCGAAGGCGACTGTCTGGCACATTTCTGACGCTGAGGTGCGAAAGCGTGGGGAGCAAACAG
>bc9a3d9cd17d2a83ec3377ac283cbcad
GGAATATTGGACAATGGGGGCAACCCTGATCCAGCCATGCCGCGTGAGTGATGAAGGCCCTAGGGTTGTAAAGCTCTTTCGCTAGGGATGATAATGACAGTACCTAGTAAAGAAGCCCCGGCTAACTTCGTGCCAGCAGCCGCGGTAATACGAAGGGGGCTAGCGTTGTTCGGAATTACTGGGCGTAAAGCGCACGTAGGCGGACCATTAAGTCGGGGGTGAAATCCCGGGGCTCAACCTCGGAATTGCCTTCGATACTGGTGGTCTAGAGTCCGAGAGAGGTGAGTGGAACTCCGAGTGTAGAGGTGAAATTCGTAGATATTCGGAAGAACACCAGTGGCGAAGGCGGCTCACTGGCTCGGTACTGACGCTGAGGTGCGAAAGCGTGGGGAGCAAACAG
>266c1aa04c7af96511c0a8a26a3e2202
AGAATCTTCGGCAATGGGCGAAAGCCTGACCGAGCAATGCCGCGTGCGGGATGAAGGCCCTCGGGTTGTAAACCGCGAAAGTAAGGAGGAAGGGCCCGTGCAGAGCGGGTCTTGACCGATCTACAGTAAGGACGGGCTAAGTTCGTGCCAGCAGCCGCGGTAACACGAACCGTCCAAACGTTATTCGGAATCATTGGGCTTAAAGGGTGCGTAGGCGGCGCGTTAAGTCGGGTGTGAAATTCCTCGGCCCAACCGAGGAACTGCGCCCGATACTGGCGTGCTCGAGGGAGACAGGGGTGAGCGGAACTGATGGTGGAGCGGTGAAATGCGTTGATATCATCAGGAACACCGGTGGCGAAAGCGGCTCACTGGGTCTCTTCTGACGCTGAGGCACGAAAGCCAGGGTAGCGAACGG
>f9bea65796544a3951d97af92e793577
GGAATATTGGTCAATGGGCGAGAGCCTGAACCAGCCATGCCGCGTGCAGGATGACGGCCTTATGGGTTGTAAACTGCTTTTATACGGGAAGAAAAAGGCCTTGCGAGGCAAATTGCCGGTACCGTATGAATAAGCACCGGCTAACTCCGTGCCAGCAGCCGCGGTAATACGGAGGGTGCAAGCGTTGTCCGGATTTATTGGGTTTAAAGGGTACGTAGGCGGATTTTTAAGTCCGTGGTGAAAGCCTGCAGCTTAACTGTAGAACTGCCATGGATACTGGAAATCTTGAATTCAGTTGAGGTAAGCGGAATTTATGATGTAGCGGTGAAATGCATAGATATCATAAAGAACACCTATTGCGAAGGCAGCTTGCTGGACTTGGATTGACGCTAAGGTACGAAAGCGTGGGGAGCGAACAG
>557c4fef7c0f752d5983651c1026bff4
GGAATATTGCACAATGGGGGAAACCCTGATGCAGCCATGCCGCGTGTGTGAAGAAGGCCTTCGGGTTGTAAAGCACTTTCAGCGAGGAGGAAGAGTTAGTAGTTAATACCTGCTAGCTTTGACGTTACTCGCAGAAGAAGCACCGGCTAACTCCGTGCCAGCAGCCGCGGTAATACGGAGGGTGCGAGCGTTAATCGGAATTACTGGGCGTAAAGCGTACGCAGGCGGTCATTTAAGTCAGATGTGAAAGCCCCGGGCTCAACCTGGGAACTGCATTTGAAACTGGATGACTAGAGTGCGACAGAGGGTGGTAGAATTTCAGGTGTAGCGGTGAAATGCGTAGAGATCTGAAGGAATACCGATGGCGAAGGCAGCCACCTGGGTCGACACTGACGCTCATGTACGAAAGCGTGGGTAGCAAACAG
>9c765a30b8a4cc01c99e57c6e712bda3
GGAATATTGCGCAATGGAGGAAACTCTGACGCAGCCATGCCGCGTGCAGGAAGACGGCCTTATGGGTTGTAAACTGCTTTTATATAGGAATAAACCCCTTTACGTGTAGAGGGTTGAAGGTACTATATGAATAAGCACCGGCTAACTCCGTGCCAGCAGCCGCGGTAATACGGAGGGTGCAAGCGTTATCCGGATTCATTGGGTTTAAAGGGTGCGTAGGCGGTCTAATAAGTCAGTGGTGAAAGCCTTCCGCTTAACGGGAGAACTGCCATTGATACTGTTAGACTTGAATCTAGTTGAAGTGGGTGGAATACATCATGTAGCGGTGAAATGCATAGATATGATGTAGAACGCCGATTGCGAAGGCAACTCACTAAGTTAGTATTGACGCTGAGGCACGAAAGCGTGGGGAGCGAACAG
>22b933ebbce1412724344491a40dc756
GGAATATTGCGCAATGGAGGAAACTCTGACGCAGCCATGCCGCGTGAGTGAAGAAGGCCCTAGGGTTGTAAAGCTCTTTTACCCGCGATGATAATGACAGTAGCGGGAGAAAAAGCCCCGGCTAACTTCGTGCCAGCAGCCGCGGTAATACGAAGGGGGCGAGCGTTGTTCGGAATTACTGGGCGTAAAGCGTACGTAGGCGGTTTTGCAAGTTAGGCGTGAAAGCCCAGGGCTCAACCTTGGAACTGCGCTTAAAACTGCAAGACTAGAATCTCGGAGAGGATAGCGGAATTTCCAGTGTAGAGGTGAAATTCGTAGATATTGGAAGGAACACCAGTTGCGTAGGCGGCTATCTGGACGAGTATTGACGCTGAGGTACGAAAGCGTGGGGAGCAAACAG
>98115808587b5c13f5a5e921b7112329
GGAATATTGCACAATGGGCGAAAGCCTGATGCAGCCATGCCGCGTGTGTGAAGAAGGCTCTAGGGTCGTAAAGCACTTTCAGTAGGGAGGAAAGGAGTGTAGTTAATACCTGCATTCTGTGACGTTACCTACAGAAGAAGCACCGGCTAACTCCGTGCCAGCAGCCGCGGTAATACGGAGGGTGCAAGCGTTAATCGGAATTACTGGGCGTAAAGCGCGCGTAGGCGGTTTGTTAAGCTAGTTGTGAAAGCCCAGGGCTCAACCTTGGAATTGCAATTAGAACTGGCAAGCTAGAGTGCAGCAGAGGATAGTGGAATTTCTAGTGTAGCGGTGAAATGCGTAGATATTAGAAGGAACACCAGTGGCGAAGGCGACTGTCTGGGCTGACACTGACGCTGAGGTGCGAAAGCGTGGGGAGCAAACAG
>222e2137dcc7329220d0deb0dd9cfb75
GGAATATTGCACAATGGGCGAAAGCCTGATGCAGCGACACCGCGTGCGGGATGAAGGCCTTCGGGTTGTAAACCGCTTTCAGGAGGGAAGAAAATGACGGTACCTCCAGAAGAAGGCCCGGCCAACTACGTGCCAGCAGCCGCGGTAATACGTAGGGGCCAAACGTTGTCCGGAATTATTGGGCGTAAAGGGCTCGTAGGCGGTTCAACAAGTCGGTCGTGAAAGCCCGGGGCTCAACTCCGGGATGCCGGTCGAAACTGTTGTGACTTGAGTTCGGTAGAGGTGAGTGGAATTCTCAGTGTAGCGGTGGAATGCGCAGATATTGAGAGGAACACCATTAGCGAAGGCGGCTCACTGGGCCGATACTGACGCTGAGGAGCGAAAGCGTGGGGAGCAAACAG
>a7effb9405b055ed647fa817040c0476
GGAATTTTGCGCAATGGGGGAAACCCTGACGCAGCAACGCCGCGTGGGTGAAGAAGGCTTTCGGGTCGTAAAGCCCTGTCAGGTGGGAAGAAACTCTTCAGTACTAATAATGCTGAAGCCTGACGGTACCACCAGAGGAAGCACCGGCCAACTCCGTGCCAGCAGCCGCGGTAATACGGAGGGTGCAAGCGTTGTTCGGAATTATTGGGCGTAAAGAGCGTGTAGGCGGCTTGGTAAGTCAGATGTGAAAGCCCTGGGCTCAACCCAGGAAGTGCATTTGAAACTACCAGACTTGAGTACGGGAGAGGAGGGGGGAATTCCCGGTGTAGAGGTGAAATTCGTAGATATCGGGAGGAATACCGGTGGCGAAGGCGCCCCTCTGGACCGATACTGACGCTGAGACGCGAAAGCGTGGGGAGCAAACAG
>9d455bf462a8f4d682562505e0292395
GGAATATTGGTCAATGGAGGCAACTCTGAACCAGCCATGCCGCGTGCAGGAAGACTGCCCTATGGGTTGTAAACTGCTTTTATACAGGAAGAAACTTATCCACGTGTGGATAACTGACGGTACTGTACGAATAAGGACCGGCTAACTCCGTGCCAGCAGCCGCGGTAATACGGAGGGTCCAAGCGTTATCCGGAATCATTGGGTTTAAAGGGTCCGTAGGCGGGCGATTAAGTCAGAGGTGAAATCCCACAGCTCAACTGTGGAACTGCCTTTGATACTGGTTGTCTTGAGTTATAGTGAAGTAGATAGAATATGTAGTGTAGCGGTGAAATGCATAGATATTACATAGAATACCGATTGCGAAGGCAGTCTACTAACTGTATACTGACGCTAAGGGACGAAAGCGTGGGGAGCGAACAG
>9a15e3e46495312a832dae888f037d58
GGAATTTTGGGCAATGGGCGCAAGCCTGACCCAGCGACGCCGCGTGGAGGATGAAGGCCTTCGGGTTGTAAACTCCTGTCAGGTGGGAAGAAGAGCTTCACGGATAATACCCGTGAGGAATTGACGGTACCACCAAAGGAAGCCCCGGCTAACTCCGTGCCAGCAGCCGCGGTAATACGGAGGGGGCAAGCGTTATTCGGATTTACTGGGCGTAAAGCGCACGTAGGTGGCAGTGTAAGTCACAGGTGAAATCCCTCGGCTCAACCGAGGAACTGCCTGCGAAACTGCGCTGCTTGAGTCCGGGAGGGGGGAGCGGAATTCCCAGTGTAGCGGTGAAATGCGTAGATACTGGGAGGAACACCGGTGGCGAAGGCGGCTCCCTGGACCGGTACTGACACTGAGGTGCGAAAGCGTGGGTAGCAAACAG
>d1329eac0e75b4522edb75fbb3f3e342
GGAATATTGCACAATGGGCGCAAGCCTGATGCAGCGACGCCGCGTGAGGGATGAAGGCCCTCGGGTTGTAAACCTCTTTCAGGAGGGACGAAGCGAAAGTGACGGTACCTCCAGAAGAAGCCCCGGCCAACTACGTGCCAGCAGCCGCGGTAATACGTAGGGGGCGAGCGTTGTCCGGATTCATTGGGCGTAAAGAGCTCGTAGGCGGCTCAGTAAGTCGGCCGTGAAAGCCCGGAGCTCAACTCCGGGACGCCGGTCGATACTGCTGTGGCTAGGGTCCGGTAGAGGAGAGTGGAATTCCCGGTGTAGCGGTGAAATGCGCAGATATCGGGAGGAACACCAGTAGCGAAGGCGGCTCTCTGGGCCGGTACCGACGCTGAGGAGCGAAAGCTAGGGGAGCAAACAG
>b255bc961ba98997947d7b8da481d8e6
AGAATCTTCGGCAATGCGCGAAAGCGTGACCGAGCGACGCCGCGTGCGGGATGAAGGCCTTCGGGTTGTAAACCGCGGTCGGAGGGGAGGAAATCTGTGGGGGCTATCCCCCTCAGTTGACCTATCCTCGACGAAGGACGGGCTAAGTTCGTGCCAGCAGCCGCGGTAATACGAACCGTCCAAACGTTATTCGGAATCATTGGGCTTAAAGGGTGCGTAGGCGGTGCAGTCAGTCGGGTGTGAAATCCCTCGGCTCAACCGAGGAACTGCGCCCGATACTGCTGTGCTTGAGGGAGACAGAGGCGAGCGGAACTGATGGTGGAGCGGTGAAATGCGTTGATATCATCAGGAACACCAGTGGCGAAAGCGGCTCGCTGGGTCTCTTCTGACGCTGTGGCACGAAAGCTAGGGGAGCGAACGG
>290c6221cf61388f405f1a00447e72bd
GGAATATTGCACAATGGAGGAAACTCTGATGCAGCAACGCCGCGTGGAGGATGACGCATTTCGGTGTGTAAACTCCTTTTATATGGGAAGATAATGACGGTACCATATGAATAAGCACCGGCTAACTCCGTGCCAGCAGCCGCGGTAATACGGAGGGTGCAAGCGTTACTCGGAATCACTGGGCGTAAAGCGCGCGCAGGCGGCCTTTTAAGTTGGATGTGAAAGCCTATGGCTCAACCATAGAACTGCATCCAAAACTATCAGGCTAGAGTGTGGGAGAGGAAGATGGAATTAGTTGTGTAGGGGTAAAATCCGTAGAGATAACTAGGAATACCAAAAGCGAAGGCAATCTTCTGGAACATTACTGACGCTGAGGCGCGAAAGCGTGGGGAGCAAACAG
>f55bed5c77550b0ff7ba4d5af543c072
GGAATATTGGACAATGGGCGCAAGCCTGATCCAGCAATGCCGCGTGTGTGAAGAAGGCCTGCGGGTTGTAAAGCACTTTTATCGGGAAAGAAAATCTCAGGGTTAATACCCCTGGGCCTTGACGGTACCCGAAGAATAAGCACCGGCTAACTCCGTGCCAGCAGCCGCGGTAATACGGAGGGTGCAAGCGTTAATCGGAATTACTGGGCGTAAAGCGAGTGTAGGCGGCTTCGTAAGTCGGATGTGAAAGCCCCGGGCTTAACCTGGGAATTGCATTCGATACTGCGCGGCTAGAGTTTGATAGAGGGAAGTGGAATTCCAGGTGTAGCGGTGAAATGCGTAGATATCTGGAGGAACACCAGTGGCGAAGGCGGCTTCCTGGATCAAAACTGACGCTGAGGCTCGAAAGCGTGGGGAGCAAACAG
>2d72c7b58e7c4f1f11ca120d87b865a0
GGAATATTGGACAATGGGCGCAAGCCTGATCCAGCAATGCCGCGTGTGTGAAGAAGGCCTGCGGGTTGTAAAGCACTTTCAGTAGAGAAGAAAAGCCTAGGGTTAATACCCCTGAGTCTTGACGTAACCTACAGAAGAAGCACCGGCTAACTCCGTGCCAGCAGCCGCGGTAATACGGAGGGTGCGAGCGTTAATCGGAATTACTGGGCGTAAAGCGCATGCAGGTGGTTCATTAAGTCAGATGTGAAAGCCCGGGGCTCAACCTCGGAACTGCATTTGAAACTGGTGAACTAGAGTACTGTAGAGGGGGGTAGAATTTCAGGTGTAGCGGTGAAATGCGTAGAGATCTGAAGGAATACCAGTGGCGAAGGCGGCCCCCTGGACAGATACTGACACTCAGATGCGAAAGCGTGGGGAGCAAACAG
>df8124804644a925b60eeb8d250d6c4d
GGAATTTTCCGCAATGGGCGAAAGCCTGACGGAGCAATACCGCGTGAGGGATGAATGCCTATGGGTTGTAAACCTCTTTTTTCAGGGAGGAATAAATGACGTGTACCTGAAGAATAAGCATCGGCTAATTCCGTGCCAGCAGCCGCGGTAAGACGGAAGATGCAAGTGTTATCCGGAATCACTGGGCGTAAAGCGTCTGTAGGTGGTTTAATAAGTCAACTGTTAAATCTTGAGGCTCAACCTCGAAATCGCAGTCGAAACTGTTAGACTTGAGTATAGTAGGGGTAAAGGGAATTTCCAGTGGAGCGGTGAAATGCGTAGAGATTGGAAAGAACACCGATGGCGAAGGCACTTTACTGGGCTATTACTGACACTCAGAGACGAAAGCTAGGGTAGCAAATGG
>6e3ac7fd776415e9d70ec9a5b586f36d
GGAATATTGGACAATGGGGGCAACCCTGATCCAGCAATGCCGCGTGTGTGAAGAAGGCCTGCGGGTTGTAAAGCACTTTCAGTAGAGAAGAAAAGCCTAGGGTTAATACCCCTGAGTCTTGACGTAACCTACAGAAGAAGCACCGGCTAACTCCGTGCCAGCAGCCGCGGTAATACGGAGGGTGCAAGCGTTAATCGGAATTACTGGGCGTAAAGCGCGCGTAGGCGGCTTTGTAAGTCGGATGTGAAAGCCCCGGGCTTAACCTGGGAATTGCATTCGATACTGCATAACTAGAGTATGGTAGAGGGAAGTGGAATTTCCGGTGTAGCGGTGAAATGCGTAGATATCGGAAGGAACACCAGTGGCGAAGGCGACTTCCTGGGCCAATACTGACGCTGAGGTGCGAAAGCGTGGGGAGCAAACAG
>b057bf85307ee78e3a7c53028df9fb05
GGAATTTTGCGCAATGGGGGAAACCCTGACGCAGCAACGCCGCGTGAGTGATGAAGGCTTTCGGGTCGTAAAGCTCTGTCAAGTGGGAAGAACCCACATGGTGATAATACCATCATGTGCTGACGGTACCACTGAAGGAAGCACCGGCTAACTCCGTGCCAGCAGCCGCGGTAATACGGGGGGTGCAAGCGTTATTCGGAATTACTGGGCGTAAAGAGCGCGTAGGCGGTCTCTTAAGTCAGGTGTGAAAGCCCGGGGCTCAACCCCGGAAGTGCACTTGAAACTAAGGGACTTGAGTATGGGAGAGGGAAGTGGAATTCCTGGTGTAGCGGTGAAATGCGTAGATATCAGGAGGAACACCGGTGGCGAAGGCGACTTCCTGGACCAATACTGACGCTGAGGCGCGAAGGCGTGGGGAGCAAACAG
>ae221fa839db88a862464c1c7b2f1ae8
AGAATCTTCGGCAATGGGCGCAAGCCTGACCGAGCGACGCCGCGTGCGGGATGAAGGCCTTCGGGTTGTAAACCGCTGTCAGAGGGGAGGAAATGCATGAGGGTTCTCTCTCATGTTTGACCTATCCTCAGAGGAAGTACGGGCTAAGTTCGTGCCAGCAGCCGCGGTAATACGAACCGTACGAACGTTATTCGGAATCACTGGGCTTAAAGAGTGCGTAGGCGGCTTGGCAAGTTGGGTGTGAAATCCCTCGGCTCAACCGAGGAACTGCGCCCAAAACTGCCAGGCTTGAGGGAGACAGAGGTGAGCGGAACTGATGGTGGAGCGGTGAAATGCGTTGATATCATCAGGAACACCGGTGGCGAAGGCGGCTCACTGGGTCTCTTCTGACGCTGAGGCACGAAAGCTAGGGGAGCGAACGG
>dd7f8fa886200cd1973d62cc6070d9c8
GGAATTTTGCGCAATGGGGGAAACCCTGACGCAGCAACGCCGCGTGGGTGAAGAAGCATCTTGGTGTGTAAAGCCCTGTCGATGGGGACTAAGGTTCGATGTTTAAGAGATGTCGGAGTTGAATGTACCCGTAGAGGAAGCCCCGGCTAACTCCGTGCCAGCAGCCGCGGTAATACGGAGGGGGCCAGCGTTATTCGGAATTACTGGGCGTAAAGGGCGCGTAGGCGGCCTGATCAGTGAGAAGTGAAAGCCCTCGGCTTAACCGGGGAGGTGCTTCTCATACTGTCAGGCTTGAGGAAGGGAGAGGGAAGTGGAATTCCAGGTGTAGCGGTGAAATGCATAGAGATCTGGAGGAACACCGGTGGCGAAGGCGGCTTCCTGGACCTTACCTGACGCTGAGGCGCGAAAGCGTGGGGAGCAAACAG
>121fa76348b782377172025b42c38b72
GGAATATTGGACAATGGGCGCAAGCCTGATCCAGCAATGCCGCGTGTGTGAAGAAGGCCTGCGGGTTGTAAAGCACTTTTATCGGGAAAGAAAATCACAGGGTTAATACCCCTGTGCCTTGACGGTACCCGAAGAATAAGCACCGGCTAACTCAGTGCCAGCAGCCGCGGTAATACTGAGGGTGCAAGCGTTAATCGGAATTACTGGGCGTAAAGCGAGTGTAGGCGGCTTCGTAAGTCGGATGTGAAAGCCCCGGGCTTAACCTGGGAATTGCATTCGATACTGCGCGGCTAGAGTTTGGTAGAGGAAAGTGGAATTCCAGGTGTAGCGGTGAAATGCGTAGATATCTGGAGGAACATCAGTGGCGAAGGCGGCTTTCTGGATCAAAACTGACGCTGAGGCTCGAAAGCGTGGGGAGCAAACAG
>067553821544f40ae944829a5cf6ad4c
GGAATATTGGTCAATGGACGCAAGTCTGAACCAGCCATGCCGCGTGCAGGAAGACGGCCCTATGGGTTGTAAACTGCTTTTATATAGGAAGAAACTTCTCTACGTGTAGAGAACTGACGGTACTATACGAATAAGGACCGGCTAACTCCGTGCCAGCAGCCGCGGTAATACGGAGGGTCCAAGCGTTATCCGGATTCATTGGGTTTAAAGGGTCCGTAGGCGGATTTTTAAGTCAGTGGTGAAAGCCTACAGCTTAACTGTAGAACTGCCATTGATACTGGAAATCTTGAGTGTATTTGAAGTGGGCGGAATGTGTCATGTAGCGGTGAAATGCATAGATATGACACAGAACACCGATTGCGAAGGCAGCTCACTAAACTACAACTGACGCTGAGGGACGAAAGCGTGGGGAGCGAACAG
>9edd630cb349f25a56f8b6229832f159
AGAATCATTCACAATGGGCGCAAGCCTGATGGTGCGACGCCGCGTGGAGGACGAAGGCCCTAGGGTCGTAAACTCCTGTCATCAGGGAGTAAGGGCTTCACTAGTAACTGAGTGGGGCATTGATAGTACCTGAAGAGGAAGGGACGGCTAACTTCGTGCCAGCAGCCGCGGTAATACGAAGGTCCCGAGCGTTGTTCGGATTTACTGGGCGTAAAGAGTCTGTAGGCGGTTAGGTAAGTCAGGTGTGAAATCCCGAAGCTCAACTTCGGAACTGCACCCGATACTGCCTGACTGGAGTATTGGAGGGGCATCTGGAATTCTCGGTGTAGCAGTGAAATGCGTAGATATCGAGAGGAACACTAGTGGCGAAGGCGAGATGCTGGACAATTACTGACGCTGAGAGACGAAGGCCAGGGTAGCGAAAAG
>423ae317e7840d75fca7e030c78ff535
GGAATATTGGACAATGGGCGGAAGCCTGATCCAGCCATGCCGCGTGCAGGAAGACGGCCTTATGGGTTGTAAACTGCTTTTATACGGGAAGAATAATCACCACGTGTGGTGAGATGACGGTACCGTAAGAATAAGGACCGGCTAACTCCGTGCCAGCAGCCGCGGTAATACGGAGGGTCCGAGCGTTATCCGGAATCATTGGGTTTAAAGGGTCCGCAGGCGGGCAATTAAGTCAGGGGTGAAATGGTGCGGCTCAACCGTAGCACTGCCCTTGATACTGGTTGTCTTGAGTTGTGGTGAAGTGGCCGGAATATGTAGTGTAGCGGTGAAATGCATAGATATTACATAGAACACCGATCGCGAAGGCAGGTCACTAACCACCAACTGACGCTGATGGACGAAAGCGTGGGGAGCGAACGG
>04322178c5abca3fd73577cbba90b8b3
GGAATATTGGACAATGGGCGCAAGCCTGATCCAGCAATACCGCGTGTGTGAAGAAGGGTTTCGGCTCGTAAAGCACTTTCAGCGAGGAGGAAGGGTATTAGCTTAATACGTTAATACATTGACGTTACTCGCAGAAGAAGCACCGGCTAACTCCGTGCCAGCAGCCGCGGTAATACGGAGGGTGCAAGCGTTAATCGGAATTACTGGGCGTAAAGCGCGCGTAGGCGGAATGTTAAGTCTCATGTGAAAGCCCTGGGCTCAACCTGGGAACTGCATGGGATACTGGCATTCTAGAATACAGTAGAGGGAGGTGGAATTTCAGGTGTAGCGGTGAAATGCGTAGAGATCTGAAGGAACATCAGTGGCGAAGGCGACCTCCTGGACTGATATTGACGCTGAGGTGCGAAAGCGTGGGGAGCAAACAG
>9d28dd969979ed7a214a3c0db276402c
GGAATTTTGCGCAATGGGGGAAACCCTGACGCAGCAACGCCGCGTGAGTGATGAAGGCTTTCGGGTCGTAAAGCTCTGTCAAGTGGGAAGAACCCATATGGTGTTAATATCGCCATATGCTGACGGTACCACTGAAGGAAGCACCGGCTAACTCCGTGCCAGCAGCCGCGGTAATACGGGGGGTGCGAGCGTTATTCGGAATTACTGGGCGTAAAGAGCGCGTAGGCGGTCTTTTAAGTCAGGTGTGAAAGCCCGGGGCTCAACCCCGGAAGTGCACTTGAAACTAAGAGACTTGAGTATGGGAGAGGGAAGTGGAATTCCTGGTGTAGCGGTGAAATGCGTAGATATCAGGAGGAACATCGGTGGCGAAGGCGACTTCCTGGACCAATACTGACGCTGAGGCGCGAAGGCGTGGGGAGCAAACAG
>4096678dc1650eb9dcab46f36c7d0275
GGAATTTTGCACAATGGGGGAAACCCTGATGCAGCAACGCCGTGTGAGTGAAGAAGGCCTTCGGGTTGTAAAGCTCTTTCAGCAGGGAAGAAAAAAATGACGGTACCTGCAGAAGAAGCACCGGCTAACTCCGTGCCAGCAGCCGCGGTAATACGGAGGGTGCAAGCGTTATTCGGATTTACTGGGCGTAAAGCGCGCGTAGGCGGTTTGATAAGTCTGATGTGAAAGCCCGGGGCTCAACCTCGGAAGTGCATTGGATACTGTCAGACTAGAGAATGGGAGAGGAGAGCGGAATTCCAGGTGTAGAGGTGAAATTCGTAGATATCTGGAGGAACATCGGAGGCGAAGGCGGCTCTCTGGACCATTTCTGACGCTGAGGTGCGAAAGCGTGGGTAGCAAACAG
>2c28cff44c7446c72b2c287dd611184b
AGAATCATTCGCAATGGGCGAAAGCCTGACGGTGCGACGCCGCGTGGAGGATGACGGCCCTAGGGTTGTAAACTCCTGTCATCAGGGAGTAAGGCAGTTGCGTTAATAGCGCCAGCTGTTGCTAGTACCTGAAGAGGAAGAGACGGCTAACTCTGTGCCAGCAGCCGCGGTAATACAGAGGTCTCAAGCGTTGTTCGGATTTACTGGGCGTAAAGCGTGCGTAGGCGGCGAGGTAAGTCAGATGTGAAAGCTCGGGGCTCAACCCCGAAAATGCATCCGATACTGCCTTGCTAGAGTGATGGAGGGGAGTCTGGAATTCACGGTGTAGCAGTGAAATGCGTAGATATCGTGAGGAACACTAGTGGCGAAGGCGAGACTCTGGACATCTACTGACGCTGAGGCACGAAGGCTAGGGTAGCGAAGCG
>4e6877f5c903903b3be1627cad0dee22
AGAATCATTCGCAATGGGGGAAACCCTGACGGTGCGACGCCGCGTGGAGGATGACGGTCCTAGGATTGTAAACTCCTGTCATCAGTGAGTAAGGCTGTGCAGAGTAACTGCTGCACAGTTTGATAGTAGCTGAAGAGGAAGAGACGGCTAACTCTGTGCCAGCAGCCGCGGTAATACAGAGGTCTCAAGCGTTGTTCGGAATTACTGGGCGTAAAGCGTGCGTAGGCGGCGAGGTAAGTCAGATGTGAAATCCCGGGGCTCAACTCCGGAACTGCATCCGATACTGCCTTGCTAGAGTAGTGGAGGGGAGTCTGGAATTCACGGTGTAGCAGTGAAATGCGTGGATATCGTGAGGAACACTAGTGGCGAAGGCGAGACTCTGGACACTTACTGACGCTGAGGCACGAAGGCCAGGGTAGCGAAAGG
>7ca81c77b2d3db9262d5ddbcac05ad15
AGAATCTTCCGCAATGGACGAAAGTCTGACGGAGCGACGCCGCGTGGAGGACGAAGGCCCTCGGGTTGTAAACTCCTGTCACGAGTTAAGAAGGCTGCGGGACGAATAGTCCCGTAGTTTGACAAAGGCTCGAGAGGAAGCACTGGCTAACTCTGTGCCAGCAGCCGCGGTAATACAGAGAGTGCGAACGTTGTTCGGAATTACTGGGCTTAAAGCGCGCGTAGGCGGCGTAACAAGTGTCGGGTGAAAGCCCACGGCTCACCCGTGGAACTGCCCGGCAAACTGTTATGCTAGAGTGTGGTAGGGGAGAGCAGAACTCATGGTGGAGCGGTGAAATGCGTAGATATCATGAGGAATACCGGTGGCGAAGGCGGCTCTCTGGTCCACAACTGACGCTGAGGTGCGAAAGCTAGGGTAGCGAACGG
>13434f9ab80ab9aefc635e6ca9ea0525
GGAATATTGGACAATGGGGGAAACCCTGATCCAGCCATGCCGCGTGGATGAAGAAGGCCCTAGGGTTGTAAAATCCTTTCGCTAGGGAAGATAATGACGGTACCTAGTAAAGAAGCCCCGGCTAATTTCGTGCCAGCAGCCGCGGTAATACGAAAGGGGCTAGCGTTGTTCGGAATTACTGGGCGTAAAGCGCGCGTAGGCGGCCTGCCAAGTTAGGGGTGAAATCCCGGAGCTCAACTCCGGAACTGCCCTTAAAACTGGTAAGCTTGAGGATGTGAGAGGAGAGTGGAATTCCGAGTGTAGAGGTGAAATTCGTAGATATTCGGAAGAACACCAGTGGCGAAGGCGACTCTCTGGCACATTTCTGACGCTGAGGTGCGAAAGCGTGGGGAGCAAACAG
>7989de5e173b47ad1890db61d7105947
GGAATATTGCGCAATGGAGGAAACTCTGACGCAGCCATGCCGCGTGAGTGAAGAAGGCCCTAGGGTTGTAAAGCTCTTTCAGTAGTGAAGATAATGACGGTAACTACAGAAGAAGCCCCGGCTAAATTCGTGCCAGCAGCCGCGGTAATACGAATGGGGCGAGCGTTGTTCGGAATAACTGGGCGTAAAGCGTGCGTAGGCGGAAAGACAAGTCAGAAGTGAAATCCCAGGGCTCAACCTTGGAACTGCTTTTGAAACTGTCTATCTAGAGTCCGGGAGAGGATAGCGGAATTCCGAGTGTAGAGGTGAAATTCGCAGATATTCGGAGGAACACCAGTGGCGAAGGCGGCTATCTGGACCGGTACTGACGCTGAGGTACGAAAGCGTGGGGAGCAAACAG
>1ba1e0e65c500f2a2cc4ec47ccf28a0d
AGAATCTTCCGCAATGGACGAAAGTCTGACGGAGCAACGCCGCGTGGGGGATGAAGGCCTTCGGGTTGTAAACTCCTGTCAGGGGTTAGGAAATTCGGTACGGTTAATACCCGTGCCGTTTGACAAAGGCCCCAGAGGAAGCACAGGCTAACTACGTGCCAGCAGCCGCGGTAATACGTAGTGTGCAAACGTTGTTCGGAATTACTGGGCATAAAGAGCTCGTAGGCGGCTTGATAAGTTGGTTGTGAAAGCCCTTGGCTCAACCAAGGAACTGCAATCGAAACTGTCTCGCTTGAGTGTGAGAGGGGAGAGTGGAACTTCCAGTGGAGCGGTGAAATGCGTAGATATTGGAAGGAACGCCAGCGGCGAAAGCGACTCTCTGGCTCATTACTGACGCTGAGGAGCGAAAGCTAGGGTAGCGAACGG
>39bc53ea2e608d5769ce2d893ad1ac86
GGAATATTGCGCAATGGGCGAAAGCCTGACGCAGCCATGCCGCGTGTGTGAAGAAGGCCTTAGGGTTGTAAAGCACTTTCAATTGGGAAGAAAGGTTGTTGCCGAATACGTAACAGCTGTGACGTTACCTTTAGAAGAAGCACCGGCTAACTCCGTGCCAGCAGCCGCGGTAATACGGAGGGTGCAAGCGTTAATCGGAATTACTGGGCGTAAAGCGCGCGTAGGCGGTTTGTTAAGTCGGATGTGAAAGCCCTGGGCTCAACCTGGGAATTGCATACGATACTGATCGACTAGAGTACGAGAGAGGGAGGTAGAATTCCACGTGTAGCGGTGAAATGCGTAGATATGTGGAGGAATACCGGTGGCGAAGGCGGCCTCCTGGCTCGATACTGACGCTGAGGTGCGAAAGCGTGGGTAGCAAACAG
>06a854cfe11f7c2555c2e5af86fcd407
GGAATATTGGACAATGGGGGCAACCCTGATCCAGCAATGCCGCGTGTGTGAAGAAGGCCTGCGGGTTGTAAAGCACTTTCAGTAGAGAAGAAAAGCTTACGGTTAATACCTGTGAGTCTTGACGTAACCTACAGAAGAAGCACCGGCTAACTCCGTGCCAGCAGCCGCGGTAATACGGAGGGTGCAAGCGTTAATCGGAATTACTGGGCGTAAAGCGCGCGTAGGCGGTTTGGTAAGTCGGATGTGAAAGCCCAGGGCTCAACCCTGGAATTGCATTCGATACTGCTTAACTAGAGTATGGTAGAGGGAAGTGGAATTTCCGGTGTAGCGGTGAAATGCGTAGATATCGGAAGGAACACCAGTGGCGAAGGCGACTTCCTGGGCCAATACTGACGCTGAGGTGCGAAAGCGTGGGGAGCAAACAG
>a84b0f8e595bd01817280595ad5a35ac
GGAATATTGCACAATGGGGGAAACCCTGATGCAGCCATGCCGCGTGTGTGAAGAAGGCCTTAGGGTTGTAAAGCACTTTCAGTTGTGAGGAAAGGTTGGTAGTTAATACCTGCCAGCTGTGACGTTAACAACAGAAGAAGCACCGGCTAACTCCGTGCCAGCAGCCGCGGTAATACGGAGGGTGCGAGCGTTAATCGGAATTACTGGGCGTAAAGCGCACGCAGGCGGTTACATAAGCCAGATGTGAAAGCCCCGGGCTCAACCTGGGACGGTCATTTGGAACTGTGTAACTAGAGTCTTGGAGAGGGGAGTGGAATTCCAGGTGTAGCGGTGAAATGCGTAGATATCTGGAGGAACATCAGTGGCGAAGGCGACTCCCTGGTCACAGACTGACGCTCATGTGCGAAAGTGTGGGTAGCGAACAG
>25d414fc714f81d23b40ef8bea5d5aa8
AGAATCATTCGCAATGGGCGAAAGCCTGACGGTGCGACGCCGCGTGGAGGATGAAGGCCCTAGGGTTGTAAACTCCTGTCATCAGGGAGTAATGTCTCGAGCAGTAACTGGCTCGGGGAGCGATAGTACCTGAAGAGGAAGGGACGGCTAACTTCGTGCCAGCAGCCGCGGTAATACGAAGGTCCCAAGCGTTGTTCGGATTTACTGGGCGTAAAGCGTCTGTAGGCGGCGTGGTAAGTCAGATGTGAAATCCCGGGGCTCAACCTCGGAACTGCATCCGATACTGCCATGCTAGAGGGTCGGAGGGGAGTCTGGAATTCTCGGTGTAGCAGTGAAATGCGTAGATATCGAGAGGAACACTAGTGGCGAAGGCGAGACTCTGGACGACACCTGACGCTGAGAGACGAAGGCCAGGGTAGCGAAAAG
>3c5e1f5f173a1911a5cc404958a34e99
GGAATATTGGACAATGGGCGAAAGCCTGATCCAGCCATGCCGCGTGAGTGACGAAGGCCTTCGGGTTGTAAAGCTCTTTTAACAGGGAAGATAATGACGGTACCTGTAGAATAAGCTCCGGCTAACTCCGTGCCAGCAGCCGCGGTAATACGGAGGGGGCTAGCGTTGTTCGGAATTACTGGGCGTAAAGAGTACGTAGGCGGTTTACCAAGTCAGATGTGAAATCCCAGGGCTTAACCTTGGAACTGCATTTGAAACTGGTAGGCTAGAGAATGATAGAGGTAAGTGGAATTCCTAGTGTAGGGGTGAAATCCGTAGATATTAGGAGGAACATCAATGGCGAAGGCAGCTTACTGGGTCATTTCTGACGCTGAGGTACGAAAGCGTGGGTAGCAAACAG
>d03633bf607c5db10026efe6366f103c
GGAATATTGGACAATGGGCGAAAGCCTGATCCAGCAATACCGCGTGTGTGAAGAAGGCCTTCGGGTTGTAAAGCACTTTTACTGAGGAAGAAAGGGTTTGCGTTAATAGCGTAGACAGTTGACGGTACTCAGTGAATAAGCACCGGCTAACTCTGTGCCAGCAGCCGCGGTAAGACAGAGGGTGCAAGCGTTAATCGGAATTACTGGGCGTAAAGGGCTCGCAGGCGGTTATTTAAGTCGGGTGTGAAATCCTCGGGCTCAACCTGAGGCGGTCATTCGATACTGGATAACTAGAGTGAGGTAGAGGAAAGTGGAATTTCCGGTGTAGCGGTGAAATGCGTAGATATCGGAAGGAACACCAGTGGCGAAGGCGACTTTCTGGACCTTAACTGACGCTCATGAGCGAAAGCGTGGGGAGCAAACAG
>51e5ecc311682d13766da809d14350ea
GGAATATTGGACAATGGGCGAAAGCCTGATCCAGCGACGCCGCGTGAGTGATGAAGGCCTTAGGGTTGTAAAGCTCTTTTAGTGGGGAAGATAATGACGGTACCCACAGAAAAAGTCCCGGCTAACTTCGTGCCAGCAGCCGCGGTAATACGAAGGGGGCTAGCGTTACTCGGAATTATTGGGCGTAAAGCGTGCGTAGGCGGTAAAATAAGTTGGAAGTGAAAGCCTTTGGCTCAACCAAAGAATTGCTTTCAAAACTGTTTTACTAGAGTATCAAAGGGGATAGAGGAATTCCTAGTGTAGAGGTGAAATTCGTAGATATTAGGAGGAATACCGGAGGCGAAAGCGTCTATCTGGTTGATAACTGACGCTGTTGCACGAAAGCGTGGGGAGCAAACAG
>9e5382e31bb127a460f406bf3fb66913
GGAATATTGGACAATGGGGGCAACCCTGATCCAGCGATGCCGCGTGGGTGAAGAAGGCCTTCGGGTTGTAAAGCCCTTTAGGCTGGGAAGAAGGTTATAGGAGGAAATGCTTATAACTTGACGGTACCAGCAGAATAAGCACCGGCAAACTCTGTGCCAGCAGCCGCGGTAATACAGAGGGTGCGAGCGTTAATCGGATTTACTGGGCGTAAAGGGCGCGTAGGCGGTCGTATGAGTGTGATGTGAAAGCCCCGGGCTTAACCTGGGAAGTGCATCGCAAACGATACGACTGGAGTACATGAGAGGGTGGCGGAATTTCCGGTGTAGCGGTGAAATGCGTAGAGATCGGAAGGAACGTCGATGGCGAAGGCAGCCACCTGGCATGATACTGACGCTGAGGCGCGAAAGCGTGGGGAGCGAACAG
>27b3325ae70517dc61619ff69faef796
GGAATATTGGACAATGGGCGCAAGCCTGATCCAGCCATGCCGCGTGAGTGAAGAAGGCCTTAGGGTTGTAAAGCTCTTTCACCCACGACGATGATGACGGTAGTGGGAGAAGAAGCCCCGGCTAACTCCGTGCCAGCAGCCGCGGTAATACGGAGGGGGCGAGCGTTGTCCGGATTTACTGGGCGTAAAGGGCGCGTAGGCGGCGCGACAAGTTGGGGGTGAAATGCCCGGGCTCAACCTGGGAACTGCCTTCGAAACTGTCGTGCTGGAGACCGGGAGAGGATGGTGGAATTCCCAGTGTAGAGGTGAAATTCGTAGATATTGGGAAGAACACCGGTGGCGAAGGCGACCATCTGGACCGGATCTGACGCTGAGGCGCGAAAGCGTGGGGAGCAAACAG
>daf927a2ee6f81f3c36e06f17acdde1d
GGAATATTGGACAATGGGGGCAACCCTGATCCAGCAATGCCGCGTGAATGAAGAAGGCCTTCGGGTTGTAAAGTTCTTTCGTCTGCGAAGATGATGACGGTAGCAGAATAAGAAGCCCCGGCTAACTCCGTGCCAGCAGCCGCGGTAAGACGGAGGGGGCTAGCGTTATTCGGAATGACTGGGCGTAAAGGGTGTGTAGGCGGTTTTTGAAGTAAGGCGTGAAAGCCCTGGGCTCAACCCAGGAACTGCGTTTTAAACTCAAGGACTTGAGTGCGAAAGAGGAGAGTAGAATTCCTAGTGTAGAGGTGAAATTCGTAGATATTAGGAAGAATACCAGAGGCGAAGGCGACTCTCTGGTTCGCAACTGACGCTGAGACACGAAAGCGTGGGGAGCAAACAG
>5d5564750866499affc291c0385eae21
GGAATATTGCACAATGGAGGAAACTCTGATGCAGCGACGCCGCGTGAGTGATGAAGGCCCTCGGGTTGTAAAGCTCTGTGATAGGGGAAGATAATGACGGTACCCTATCAGAAAGGACCGGCTAACTTCGTGCCAGCAGCCGCGGTAATACGAGGGGTCCAAGCGTTGTTCGGAATTACTGGGCGTAAAGCGGGTGTAGGTGGCTTGGCAAGTCGGATGTGAAAGCCCTGGGCTCAACCCAGGAAGTGCATCCGATACTGCCAAACTTGAGTACGGAAGAGGGGAGTGGAATTCCAGGTGTAGTGGTGAAATACGTAGATATCTGGAGGAACACCGGCGGCGAAGGCGGCTCCCTGGTCCTGTACTGACACTCAGACCCGAAAGCGTGGGGAGCAAACAG
>6cee2adf3036343c92d5bc1a1a712182
GGAATCTTGCGCAATGGGCGAAAGCCTGACGCAGCAACGCCGCGTGGGGGATGACGGCTCTAGGGTTGTAAACCCCTTTCAGCAGGGACGAAAATGACGGTACCTGCAGAAGAAGCCCCGGCCAACTACGTGCCAGCAGCCGCGGTAACACGTAGGGGGCGAGCGTTGTCCGGAATTATTGGGCGTAAAGAGCTCGTAGGCGGTTTGGTAAGTCGGATGTGAAAACTCAGGGCTCAACCCGGAGAGGCCATCCGATACTGCCATGACTAGAGTCCGGTAGAGGAGTGTGGAATTCCTGGTGTAGCGGTGAAATGCGCAGATATCAGGAGGAACACCAACGGCGAAGGCAGCACTCTGGGCCGGTACTGACGCTGAGGAGCGAAAGCGTGGGGAGCAAACAG
>670a289e5c14da276a8511886e9f774a
GGAATTTTGGACAATGGGGGCAACCCTGATCCAGCCATGCCGCGTGTATGAAGAAGGCCTTAGGGTTGTAAAGTACTTTTGTTAGGGAAGAAAAGTCAGCTGTGAATAATGGCTGATACTGACGGTACCTAAAGAATAAGCACCGGCTAACTACGTGCCAGCAGCCGCGGTAATACGTAGGGTGCGAGCGTTAATCGGAATTATTGGGCGTAAAGCGAGTGTAGACGGTTATTTAAGCCAGATGTGAAATACCCGAGCCTAACTTGGGAGGTGCATATGGAACTGGGTAGCTAGAGTGTGTCAGAGGGAGGTAGAACTCCACGTGTAGCAGTGAAATGCGTAGAGATGTGGAAGAATACCGATGGCGAAGGCAGCCTCCTGGGATAACACTGACGTTGAGGCTCGAAAGCGTGGGGAGCAAACAG
>8d78787bb252be254d9c197c6de48a4e
AGAATCTTCCGCAATGGACGAAAGTCTGACGGAGCGACGCCGCGTGCGGGATGAAGGCCCTCGGGTTGTAAACCGCTGTCAGAGGGGAACAAATTATTAGGGGTTCTCCCCTAGTATTGAGTGATCCTCAGAGGAAGTACGGGCTAAGTTCGTGCCAGCAGCCGCGGTAACACGAACCGTACGAACGTTATTCGGAATCACTGGGCTTAAAGAGTGCGTAGGCGGCCTAGCAGGTTGGGTGTGAAATCCCTCGGCTCAACCGAGGAACTGCGCTCAAAACCGCTAGGCTTGAGTGAGATAGGGGAGAGCGGAACTAATGGTGGAGCGGTGAAATGCGTTGATATCATTAGGAACACCAGTGGCGAAGGCGGCTCTCTGGGTCTCTACTGACGCTGAGGCACGAAAGCTAGGGGAGCGAACGG
>363c94361b8d497d08ccdb517f45b3cd
GGAATCTTAGACAATGGGGGAAACCCTGATCTAGCCATGCCGCGTGAGTGACGAAGGCCTTAGGGTCGTAAAGCTCTTTCGCTAGGGAAGATAATGACGGTACCTAGTAAAGAAGTCCCGGCTAACTCCGTGCCAGCAGCCGCGGTAATACGGAGGGGACTAGCGTTGTTCGGAATTACTGGGCGTAAAGCGCGCGTAGGCGGACTATTAAGTCAGGGGTGAAATCCCGGGGCTCAACCCCGGAACTGCCTTTGATACTGGTAGTCTTGAGATCGAGAGAGGTGAGTGGAATTCCGAGTGTAGAGGTGGAATTCGTAGATATTCGGAGGAACACCAGTGGCGAAGGCGGCTCACTGGCTCGATACTGACGCTGAGGTGCGAAAGTGTGGGGAGCAAACAG
>526dad2139508128dbfa2a2167e8bfbb
GGAATCTTGCACAATGGGCGAAAGCCTGATGCAGCCATGCCGCGTGAATGATGAAGGCCTTAGGGTTGTAAAATTCTTTCGCCAGGGATGATAATGACAGTACCTGGTAAAGAAGCCCCGGCTAACTTCGTGCCAGCAGCCGCGGTAATACGAAGGGGGCTAGCGTTGTTCGGAATTACTGGGCGTAAAGCGCGCGTAGGCGGGCTATTAAGCCAGATGTGAAAGCCCGGGGCTCAACCTCGGAATTGCATTTGGAACTGGTAGCCTAGAGACCAGGAGAGGTTAGCGGAATACCGAGTGTAGAGGTGAAATTCGTAGATATTCGGTGGAACACCAGTGGCGAAGGCGGCTAACTGGACTGGTACTGACGCTGAGGCGCGAAAGTGTGGGGAGCAAACAG
>6e75b4b706461b8e00d081b75f2f5594
GGAATTTTCCGCAATGGGCGAAAGCCTGACGGAGCAATGCCGCGTGAAGGCAGAAGGCCCACGGGTCGTGAACTTCTTTTCTCGGAGAAGAAGCAATGACGGTATCTGAGGAAGAAGCATCGGCTAACTCTGTGCCAGCAGCCGCGGTAAGACAGAGGATGCAAGCGTTATCCGGAATGATTGGGCGTAAAGCGTCTGTAGGTGGCTTTGAAAGTCCGCCGTCAAATCCCAGGGCTCAACCCTGGACAGGCGGTGGAAACTACCAAGCTGGAGTACGGTAGGGGCAGAGGGAATTTCCGGTGGAGCGGTGAAATGCGTTGAGATCGGAAAGAACACCAACGGCGAAAGCACTCTGCTGGGCCGACACTGACACTGAGAGACGAAAGCTAGGGGAGCAAATGG
>4c38fbd885b7c0945f066b3cbaf2cacd
GGAATATTGGACAATGGGCGCAAGCCTGATCCAGCCATGCCGCGTGAGTGAAGAAGGCCCTAGGGTTGTAAAACTCTTTCACCGGTGAAGATAATGACGGTAGCCGGAGAAGAAGCCCCGGCTAACTCCGTGCCAGCAGCCGCGGTAATACGGAGGGGGCTAGCGTTGTTCGGAATTACTGGGCGTAAAGCGCGCGTAGGCGGTTTGGTAAGTTGGGCGTGAAAGCCCGGGGCTCAACCCCGGAGGTGCGTCCAAAACTGCTGGACTAGAGACCGAGAGAGGGTGGTGGAATTCCCAGTGTAGAGGTGAAATTCGTAGATATTGGGAAGAACACCGGTGGCGAAGGCGACCACCTGGCTCGGCCCTGACGCTGAGGCGCGAAAGCGTGGGGAGCAAACAG
>678a0728c90924bef38e7f3ef5088183
GGAATCTTCCACAATGGGCGAAAGCCTGATGGAGCAATACCGCGTGAGTGAAGAAGGTCTTCGGATCGTAAAGCTCTGTTGTTAGAGAAGAACAAGAGGTGTAGTAACTGGCACCTCCTTGACGGTATCTAACCAGAAAGTCACGGCTAACTACGTGCCAGCAGCCGCGGTAATACGTAGGTGACAAGCGTTGTCCGGATTTATTGGGCGTAAAGCGAGCGCAGGCGGTCTTTTAAGTCTGATGTGAAAGCCCACGGCTCAACCGTGGAGGGTCATTGGAAACTGGAAGACTTGAATGCAGAAGAGGAAAGTGGAATTCCATGTGTAGCGGTGAAATGCGTAGATATATGGAGGAACACCAGTGGCGAAGGCGACTTTCTGGTCTGTAATTGACGCTGAGGCTCGAAAGCGTGGGGAGCGAACAG
>05f4c6d12c5f15fcc23a8ca6651944a6
GGAATCTTGGACAATGGGGGAAACCCTGATCCAGCCATGCCGCGTGTGTGACGAAGGCCCTAGGGTCGTAAAGCACTTTCGCCAGGGATGATAATGACAGTACCTGGTAAAGAAACCCCGGCTAACTCCGTGCCAGCAGCCGCGGTAATACGGAGGGGGTTAGCGTTGTTCGGAATTACTGGGCGTAAAGCGCACGTAGGCGGACTAGTAAGTTAGGGGTGAAATCCCAGGGCTCAACCCTGGAACTGCCTTTAATACTGCTAGTCTTGAGTTCGAGAGAGGTGAGTGGAATTCCGAGTGTAGAGGTGAAATTCGTAGATATTCGGAGGAACACCAGTGGCGAAGGCGGCTCACTGGCTCGATACTGACGCTGAGGTGCGAAAGTGTGGGGAGCAAACAG
>4de8b9d5dcbc7b57590d1ecf9965b19e
AGAATCTTCGGCAATGGACGCAAGTCTGACCGAGCGACGCCGCGTGCGGGATGAAGGCCCTTGGGTTGTAAACCGCTGTCAGGGGGGAGGAAAGGCAACTTGACCGAGCCCCAGAGGAAGCACGGGCTAAGTACGTGCCAGCAGCCGCGGTAATACGTACTGTGCGAACGTTATTCGGAATCACTGGGCTTAAAGGGTGCGTAGGCGGATTTACAGGTCAGATGTGAAATCCCACGGCTCAACCGTGGAACTGCATTTGAAACCGTGAGTCTTGAGCGAACTAGGGGTATGCGGAACTTCCAGTGGAGCGGTGAAATGTGTTGATATTGGAAGGAACACCGGTGGCGAAAGCGGCATACTGGGGTTTGTCTGACGCTGAGGCACGAAAGCTAGGGTAGCGAACAG
>fa60d91cfea6716411516134da438d2f
AGAATCTTCCGCAATGGACGCAAGTCTGACGGAGCGACGCCGCGTGCGGGATTAAGGCCTTCGGGTTGTAAACCGCTGTCAGAGAGGCGGAAATGCATAGTGGCTATCCACTGTGTTTGACCTAATCTCAGAGGAAGTGCAGGCTAAGTTCGTGCCAGCAGCCGCGGTAATACGAACTGCACAAACGTTATTCGGAATCACTGGGCTTAAAGAGTCCGTAGGCGGCCTGGAAGGTGAGGTGTGAAATCCCACAGCCCAACTGTGGAACTGCGCTTCAAACCGTCAGGCTCGAGGGAGACAGGGGTGAGCGGAACAGATGGTGGAGCGGTGAAATGCGTTGATATCATCTGGAACACCGGTGGCGAAGGCGGCTCACTGGGTCTCTTCTGACGCTGAGGGACGAAAGCTAGGGGAGCGAACGG
>04907fbfd20608330171332e101dbdea
GGAATCTTGGGCAATGGGCGCAAGCCTGACCCAGCCATGCCGCGTGTGTGAAGAAGGCCTTAGGGTTGTAAAGCACTTTCAGTCGTGAAGAAAAGCTTCGAGTTAATACCTCGGAGTTTTGACGTTAGCGACAGAAGAAGATCCGGCTAACTCCGTGCCAGCAGCCGCGGTAATACGGAGGGATCGAACGTTAATCGGAATTACTGGGCGTAAAGCGCGCGTAGGCGGTTCGTTAAGTGGGATGTGAAAGCCCCGGGCTTAACCTGGGAACTGCATTCCAAACTGGCGGACTTGAGTATGGTAGAGGGAGGTAGAATTTCCTGTGTAGCGGTGAAATGCGTAGATATAGGAAGGAATACCGGTGGCGAAGGCGGCCTCCTGGACCAATACTGACGCTGAGGTGCGAAAGCGTGGGGAGCAAACAG
>173cd8528f349dd48b7d2d961f668da8
GGAATCTTGGACAATGGGCGCAAGCCTGATCCAGCCATGCCGCGTGAGTGACGAAGGCCCTAGGGTCGTAAAGCTCTTTCAACTGTGAAGATAATGACGGTAGCAGTAGAAGAAACCCCGGCTAACTCCGTGCCAGCAGCCGCGGTAATACGGAGGGGGTTAGCGTTGTTCGGAATTACTGGGCGTAAAGCGCACGTAGGCGGACTATTAAGTCAGGGGTGAAATCCCGGGGCTCAACCCCGGAACTGCCTTTGATACTGGTAGTCTTGAGTTCGAGAGAGGTGAGTGGAATTCCGAGTGTAGAGGTGAAATTCGTAGATATTCGGAGGAACACCAGTGGCGAAGGCGGCTCACTGGCTCGATACTGACGCTGAGGTGCGAAAGCGTGGGGAGCAAACAG
>c24979e624305843e574dc0669404fb4
CGAATATTCCGCAATGGACGCAAGTCTGACGGAGCGACGCCGCGTGCAGGACGAAGTCTCTCGGGATGTAAACTGCTGTCAGGGGCTAGAAATAACTGATCGGCCCCAGAGGAAGCATCGGCTAATTCCGTGCCAGCAGCCGCGGTAATACGGAAGATGCGAGCGTTGTTCGGAATCACTGGGCTTAAAGCGCATGTAGGCGGAATGGGAGGTGCCTTGTGAAAGCCCTCGGCTCAACCGAGGAATTGCTTGGCAAACCATCATTCTTGAGGCAGGTAGAGGCGACCGGAACCTTCGGTGGAGAGGTGAAATTCGTAGATATCGAAGGGAACGCCGGTGGCGAAAGCGGGTCGCTGGGCCTGTCCTGACGCTGAGATGCGAAAGCGTAGGGAGCGAACGG
>6a91b4579bc25e5818acf95a82855def
AGAATCTTCCGCAATGGACGCAAGTCTGACGGAGCGACGCCGCGTGCGGGATGAAGGCCTTCGGGTTGTAAACCGCTGTCAGTTGGGAGGAAATGCTATGGGGCACTCTCCATAGTTTGACCGATCTTCAGAGGAAGTACGGGCTAAGTTCGTGCCAGCAGCCGCGGTAACACGAACCGTACGAACGTTATTCGGAATCACTGGGCTTAAAGAGTTCGTAGGCGGCCCTGCAGGTGAGGTGTGAAATCCCACGGCTCAACCGTGGAACTGCGCTTCAAACCGTAGGGCTTGAGGGAGACAGAGGTGAGTGGAACTGATGGTGGAGCGGTGAAATGCGTTGATATCATCAGGAACACCGGTGGCGAAAGCGGCTCACTGGGTCTCTTCTGACGCTGAGGAACGAAAGCTAGGGGAGCGAACGG
>efff12733428bc28058824b996426322
GGAATCTTGCGCAATGGGCGAAAGCCTGACGCAGCAACGCCGCGTGGGGGAAGAAGGCTCTCGGGTCGTAAACCCCTTTCAGCAGGGACGAAATTGACGGTACCTGCAGAAGAAGGGCCGGCCAACTACGTGCCAGCAGCCGCGGTAACACGTAGGGCCCAAGCGTTGTCCGGATTCATTGGGCGTAAAGAGCTCGTAGGCGGTTGAGTAAGTCGGGTGTGAAAACTCAGGGCTCAACTCTGAGACGCCACCCGATACTGCTCTGACTCGAGTCCGGTAGAGGAGCATGGAATTCCTGGTGTAGCGGTGAAATGCGCAGATATCAGGAGGAACACCAGTAGCGAAGGCGGTGCTCTGGGCCGGTACTGACGCTGAGGAGCGAAAGCGTGGGGAGCAAACAG
>cebf0c723bbd21bde7665471d417e492
GGAATATTGCGCAATGGGGGCAACCCTGACGCAGCGACGCCGCGTGGATGATGAAGGCCTTCGGGTTGTAAAATCCTGTCAGATGGGAAGAAGTGCGTCATGTTTAATATATGTGACGTTTGACGGTACCATCAAAGGAAGCACCGGCTAACTCCGTGCCAGCAGCCGCGGTAATACGGAGGGTGCAAGCGTTGTTCGGAATTACTGGGCGTAAAGCGCGCGTAGGCGGCTATTCAAGTCAGATGTGAAAGCCCGCGGCTCAACCGTGGAAGTGCATTTGAAACTGGATAGCTTGAGTACTGGAGGGGGTAGTGGAATTCCCGGTGTAGAGGTGAAATTCGTAGATATCGGGAGGAATACCGGTGGCGAAGGCGACTACCTGGCCAGATACTGACGCTGAGGTGCGAAAGCGTGGGGAGCAAACAG
>c0172004da19d61f01a2b216490428da
AGAATCTTCCGCAATGGGCGAAAGCCTGACGGAGCGACGCCGCGTGCAGGATGAAGGCCCTTGGGTTGTAAACTGCTGTCAGAGGGGATGAAATCACGGTTGGCTATCCTTCCGTGTTGACAGAGCCTCAAAGGAAGCACGGGCTAAGTACGTGCCAGCAGCCGCGGTAACACGTACTGTGCAAACGTTATTCGGAATCACTGGGCTTAAAGGGTGCGTAGGCGGTTTATCAAGTCAGGTGTGAAATGCCTGAGCCCAACTGAGGCACTGCGCTTGAAACTGATAAACTTGAGTATTCCAGGGGTATGCGGAACTGCCAGTGGAGCGGTGAAATGCGTTGATATTGGCAGGAACACCAGTGGCGAAGGCGGCATACTGGGGGATAACTGACGCTGAGGCACGAAAGCCAGGGTAGCGAACGG
>55d38266b6fab5c2e3939cec3869a7b9
GGAATATTGCGCAATGGGGGAAACCCTGACGCAGCAACGCCGCGTGAAGGATGAAGGCCTTCGGGTCGTAAACTTCTGTCAAAAGGGAAGAAGGTGCATCGGTTAATAGCTGGTGTACTTGACGGTACCTTTAGAGGAAGCCCCGGCTAACTCCGTGCCAGCAGCCGCGGTAATACGGAGGGGGCAAGCGTTATTCGGAATCATTGGGCGTAAAGGGCGTGTAGGCGGCCTGACAGGTCAAAGGTGAAATCCCTCGGCTCAACCGAGGAACTGCCTTTGAAACCTTCAGGCTAGAGGCCGGGAGAGGCTAGCGGAATTCCCAGTGTAGCGGTGAAATGCGTAGATATTGGGAGGAACACCAGTGGCGAAGGCGGCTAGCTGGACCGGTTCTGACGCTGAGGCGCGAAAGCGTGGGGAGCAAACAG
>029178e294010eee39f6a6840e963acc
GGAATATTGGTCAATGGGAGCAATCCTGAACCAGCAATGCCGCGTGTGGGATGACAGGGCTCAGCCTTGTAAACCACTGTCGGATGGGACGAGAAGGTTCTTTTAGGACCCGGGACGGTACCATCAAAGGAAGGGTCGGCTAACTACGTGCCAGCAGCCGCGGTAATACGTAGGACCCAAGCGTTGTCCGGATTTACTGGGTATAAAGGGTGCGCAGGCGGCCGTGTGCGTCAGAAGTGAAATATCCGGGCTTAACCCGGAGGGTGCTTTTGATACGGCATGGCTTGAGTCCGAGAGAGGATGATGGAATTCCTGGTGTAGCGGTGGAATGCGTAGATATCAGGAGGAACACCGGTGGCGAAGGCGGTCATCTGGCTCGGAACTGACGCTCAGGCACGAAAGCGTGGGGATCAAACAG
>f10bb59886c9104b566296622e221eee
GGAATTTTGCTCAATGGGCGCAAGCCTGAAGCAGCAACGCCGCGTGAGGGATGAAGGCCTTCGGGTTGTAAACCTCTTTTCTCAGGGAAGATAATGACGGTACCTGAGGAATAAGCCACGGCTAACTACGTGCCAGCAGCCGCGGTAATACGTAGGTGGCAAGCGTTGTCCGGAATTACTGGGCGTAAAGAGCGCGCAGGCGGTCGAGTAAGTCGAATGTGAAAGCTCCCGGCTCAACTGGGAAGGGTCATTCGATACTGCCCGACTAGAAGATAGGAGAGGGAAGCGGAATTCCCGGTGTAGTGGTGAAATGCGTAGATATCGGGAGGAACACCAGTGGCGAAGGCGGCTTTCTGGCCTATTCTTGACGCTGAGGCGCGAAAGCTAGGGGAGCGAACGG
>8812441c371d7b14c9c4d83041574152
GGAATATTGGACAATGGGCGCAAGCCTGATCCAGCCATCCCGCGTGCAGGATGACTGCCCTATGGGTTGTAAACTGCTTTTAGATAGGAAGAAACCCGATTATTTATAATTGGCTGACGGTACTATCAGAATAAGCACCGGCTAACTCCGTGCCAGCAGCCGCGGTAATACGGAGGGTGCAAGCGTTATCCGGAATTACTGGGTTTAAAGGGTGCGTAGGCGGCCTAATAAGTCAGGCGTGAAAGTTTTCGGCTTAACCGGAAAATTGCGTTTGATACTGTTAGGCTAGAATTAGGTTGAGGTTGGCGGAATGTGACATGTAGCGGTGAAATGCATAGATATGTCATAGAACACCAATTGCGAAGGCAGCTGACTAGACCTGAATTGACGCTGAGGCACGAAAGCGTGGGGAGCGAACAG
>f26661779a0542ca5cf24a39341294a7
GGAATATTGCACAATGGGCGCAAGCCTGATGCAGCAATGCCGCGTGTGTGAAGAAGGCCTGCGGGTTGTAAAGCACTTTCAGTAGGGAGGAAACTGTAACGGAATAATACCCGTTACCCTGACGTTACCTACAGAAGAAGCACCGGCTAACTCTGTGCCAGCAGCCGCGGTAATACAGAGGGTGCGAGCGTTAATCGGAATTACTGGGCGTAAAGCGCGCGTAGGCGGCTTGGTCAGTCGGATGTGAAAGCCCCGGGCTTAACCTGGGAATTGCATTCGATACTGCCAGGCTGGAGTGTAGTAGAGGGAAGCGGAATTCCGGGTGTAGCGGTGAAATGCGTAGAGATCCGGAGGAACATCAGTGGCGAAGGCGGCTTCCTGGACTAACACTGACGCTGAGGTGCGAAAGCGTGGGGAGCAAACAG
>76dfa64aafc2d74ede394958b0c18116
GGAATATTGGACAATGGGCGCAAGCCTGATCCAGCAATGCCACGTGTGTGAAGAAGGCCTTCGGGTTGTAAAGCACTTTCAGTTGGGAAGAAAAGCTTAAGGTTAATACCCTTGGGTCTTGACGGTACCAACAGAAGAAGCACCGGCTAACTCCGTGCCAGCAGCCGCGGTAATACGGAGGGTGCAAGCGTTAATCGGAATTACTGGGCGTAAAGCGTGCGTAGGCGGTTTGGTAAGTCAGATGTGAAAGCCCCGGGCTCAACCTGGGAATTGCATTTGATACTGCCTGACTAGAGTTTGGTAGAGGGTAGTGGAATTCCAGGTGTAGCGGTGAAATGCGTAGATATCTGGAGGAACATCAGTGGCGAAGGCGGCTACCTGGACCAAAACTGACGCTGAGGTACGAAAGCGTGGGGAGCAAACAG
>72d3c02715ba8fd8accac8eeb1fdf6a8
AGAATAATTCACAATGGGGGCAACCCTGATGGTGCAACGCCGCGTGGAGGATGAAGGCCCTAGGGTCGTAAACTCCTGTCATTTGAGAGTAAGACCTGGCGGTTAACAGCCGACAGGGTTGATAGTATCAAAAGAGGAAGGGACGGCTAACTTCGTGCCAGCAGCCGCGGTAATACGAAGGTCCCGAGCGTTGTTCGGAATCACTGGGCGTAAAGGGAGCGTAGGCGGTTTGGTAAGTCAGATGTGAAATCCCGGGGCTCAACCCCGGAACTGCATCCGATACTGCCTGACTTGAGTAATGGAGGGGTAGCTGGAATTCTCGGTGTAGCAGTGAAATGCGTGGATATCGAGAGGAACACTCGTGGCGAAGGCGAGCTACTGGACATTTACTGACGCTGAGGCTCGAAGGCCAGGGTAGCGAAAGG
>f560af75e478d4d43437ea64bf13e822
GGAATATTGGTCAATGGGCGAGAGCCTGAACCAGCCATGCCGCGTGCAGGAAGACAGCTTTCTGAGTTGTAAACTGCTTTTATATGGGAAGAAAAAGGCCTTGCGAGGCAAATTGCCGGTACCATATGAATAAGCACCGGCTAACTCCGTGCCAGCAGCCGCGGTAATACGGAGGGTGCAAGCGTTGTCCGGATTTATTGGGTTTAAAGGGTGCGTAGGCGGATCTTTAAGTCAGTGGTGAAATCCTGCAGCTTAACTGTAGAACTGCCATTGATACTGGAGATCTTGAGTATACTAGAGGTAGGCGGAATTTATGGTGTAGCGGTGAAATGCATAGATACCATAAAGAACACCGATAGCGTAGGCAGCTTACTGGAGTATAACTGACGCTGAGGCACGAAAGCATGGGTAGCGAACAG
>d16b789f0d04a5dabd6ebd2adaff0e04
GGAATATTGCGCAATGGACGAAAGTCTGACGCAGCGACGCCGCGTGTGGGAGGAAGGCCTTCGGGTCGTAAACCACTGTCAGAGGGGAAGAACTCCGCCGATGCGAATAGTGTCGGCGACTGACGGTACCCTCAGAGGAAGCGCCGGCTAACTCCGTGCCAGCAGCCGCGGTAAGACGGAGGGCGCAAGCGTTGTTCGGAATTACTGGGCGTAAAGGGCGGGCAGGTGGTCCGTTAAGTCGTCTGTGAAAATCCGGGGCTCAACCCCGTGAAATGCAGGCGATACTGGCGGACTGGAGATCGGTAGAGGCTAGCGGAATTCCTGGTGTAGCGGTGGAATGCGTAGATATCAGGAAGAACACCCGTGGCGAAGGCGGCTAGCTGGGCCGAGTCTGACACTCATCCGCGAAAGCGTGGGGAGCAAACAG
>d131db5d22d86a0ac93e97b5bed99e09
GGAATATTGGACAATGGGGGAAACCCTGATCCAGCAATGCCATGTGTGTGAAGAAGGCCTGCGGGTTGTAAAGCACTTTCAGTGGGGAAGAGGGGTGTTGAGTTGAATAGGCTTGATGCTTGACGTTACCCACAGAAGAAGCACCGGCTAACTCCGTGCCAGCAGCCGCGGTAATACGGAGGGTGCGAGCGTTAATCGGAATTACTGGGCGTAAAGCGCGCGTAGGCGGCTGAGTAAGTCAGATGTGAAAGCCCCGGGCTCAACCTGGGAATGGCATTTGAGACTGCTCGGCTAGAGTCTGTCAGAGGGTGGCGGAATTCCGGGTGTAGCGGTGAAATGCGTAGATATCCGGAGGAACATCGGTGGCGAAGGCGGCCACCTGGGGCAAGACTGACGCTGAGGGGCGAAAGCGTGGGGAGCGAACAG
>cde7f06f90c485d2c241e4e7a887fb7b
AGAATCTTCGGCAATGGACGAAAGTCTGACCGAGCGACGCCGCGTGCGGGATGAAGGCCCTCGGGTTGTAAACCGCTGTCAGTTAGGAGGAAATCCCATAGGGTTCTCTCTATGGGTTGACCGATTTTCAGAGGAAGGACGGGCTAAGTTCGTGCCAGCAGCCGCGGTAACACGAACCGTCCAAACGTTATTCGGTATCACTGGGCTTAAAGCGTGCGTAGGCGGCTTGGTAGGTGAGATGTGAAATCCCACGGCTCAACCGTGGAATTGCGTTTCAAACCCCCAAGCTCGAGGAAGATAGGGGTGATGGGAACTTATGGTGGAGCGGTGAAATGCGTTGATATCATAGGGAACACCGGTGGCGAAAGCGCATCACTGGATCTTTTCTGACGCTGAGGCACGAAAGCTAGGGTAGCGAACGG
>fdd6714607dee054eb97a29622eb80db
GGAATATTGCGCAATGGGCGAAAGCCTGACGCAGCGACGCCGCGTGGGTGATGAAGGCCTTCGGGTCGTAAAGCCCTGTCAGGAGGGACGAAACCTCGGCAGGTTAATATCCTGTCGACTTGACGGTACCTCCAAAGGAAGCACCGGCTAACTCCGTGCCAGCAGCCGCGGTAATACGGAGGGTGCGAGCGTTGTTCGGAATTACTGGGCGTAAAGCGCGTGTAGGCGGCTTCTTAAGTTTGATGTGAAATCCCGGGGCTCACCCCCGGAAGTGCATTGGATACTGGGAAGCTAGAGTACCGGAGAGGAGGGTGGAATTCCTGGTGTAGCGGTGAAATGCGTAGATATCAGGAGGAACACCGGTGGCGAAGGCGGCCCTCTGGACGGATACTGACGCTGAGACGCGAAAGCGTGGGGAGCAAACAG
>51be552f02b643f7448f06b81d9da62e
AGAATCTTCCGCAATGGGCGAAAGCCTGACGGAGCGACACCGCGTGCAGGATGAAGGCCTTCGGGTTGTAAACTGCTGTCACGCCATAGGAAAGCCCTGTCGTTAATAGCTGCAGGGTTGACCAAAGCGAGAGGAAGCACCGGCTAACTCCGTGCCAGCAGCCGCGGTAATACGGAGGGTGCGAACGTTGTTCGGAATCACTGGGCATAAAGAGCACGTAGGCGGTCGCCTAAGTCGGATGTGAAAGCCCCCGGCTCAACCGGGGAATTGCATTCGATACTGGGCGACTCGAGGACGGTTGGGGTGAGTGGAACTCCAGGTGGAGCGGTGAAATGCGTAGATATCTGGAGGAACACCAGTGGCGAAAGCGGCTCACTGGACCGTAACTGACGCTGAGGTGCGAAAGCTAGGGTAGCGAACGG
>9d94fb85f2e4b7cc5cb2a79e6c608c74
GGAATATTGGACAATGGGCGCAAGCCTGATCCAGCCATCCCGCGTGCAGGATGACGGCCCTATGGGTTGTAAACTGCTTTTATAAAGGAAGAATAGTCTAGATTTATTTGGATGTGACGGTACTTTATGAATAAGCACCGGCTAACTCCGTGCCAGCAGCCGCGGTAATACGGAGGGTGCAAGCGTTATCCGGAATTACTGGGTTTAAAGGGTGCGTAGGCGGCGTTACAAGTCAGGAGTTAAAGATTGTAGCTTAACTATGATATGCTCTTGATACTGTAGTGCTTGAATTAGGATGAGGATAGCGGAATGTGGCATGTAGCGGTGAAATGCATAGATATGCCATAGAACACCGATTGCGAAGGCAGCTATCTGGCCCTATATTGACGCTGATGCACGAAAGCGTGGGGAGCGAACAG
>d663f74c56f9c0ecb5a7eb95b4c3c859
GGAATATTGGACAATGGGCGAAAGCCTGATCCAGCAATGCCGCGTGTGTGAAGAAGGCCCTAGGGTTGTAAAGCACTTTCAGTGGGGAAGAAAAGCTAGGGGTTAATACCCCCTTGTGCTGACGTTACCCACAGAAGAAGCACCGGCTAACTCCGTGCCAGCAGCCGCGGTAATACGGAGGGTGCGAGCGTTAATCGGAATTACTGGGCGTAAAGGGCGCGTAGGTGGCTAGATTAGTCGGGTGTGAAAGCCCCGGGCTTAACTCGGGAATTGCATTCGATACTGTCTAGCTAGAGTGCAGTAGAGGGAAGCGGAATTCCGGGTGTAGCGGTGAAATGCGTAGATATCCGGAGGAACACCAGTGGCGAAGGCGGCTTCCTGGACTGACACTGACACTGAGGCGCGAAAGCGTGGGGAGCAAACAG
>790126331acdbb4a31286945ce00375e
GGAATTTTCCGCAATGGGCGAAAGCCTGACGGAGCAATACCGCGTGAGGGATGACGGCCTATGGGTTGTAAACCTCTTTTTTCAGGGAGGAAGAAAGTGACGTGTACCTGAAGAATAAGCATCGGCTAACTCCGTGCCAGCAGCCGCGGTAAGACGGAGGATGCAAGTGTTATCCGGAATCACTGGGCGTAAAGCGTCTGTAGGTGGTCTAATAAGTCAACTGTTAAATCTTGAGGCTCAACCTCAAAATCGCAGTCGAAACTATTAGACTAGAGTATAGTAGGGGTAAAGGGAATTTCCAGTGGAGCGGTGAAATGCGTAGAGATTGGAAAGAACACCGATGGCGAAGGCACTTTACTGGGCTATTACTAACACTGAGAGACGAAAGCTAGGGTAGCAAATGG
>334210846fed4cee27cf49bbd42baa19
GGAATCTTGGACAATGGGGGCAACCCTGATCCAGCGACGCCGCGTGGGTGATGAAGGCCTTCGGGTTGTAAAGCCCTTTCACCGGGGAGGATGATGACGTTACCCGGAGAAGAAGCACCGGCTAACTCCGTGCCAGCAGCCGCGGTAAGACGGAGGGTGCTAGCGTTGTTCGGATTTACTGGGCGTAAAGGGCGCGTAGGCGGCCATTCAAGTTGGATGTGAAAGCCCAGGGCTCAACCCTGGAACTGCATTCAAAACTGGATGGCTTGAGACCGAGAGAGGAAAGTGGAATACCCAGTGTAGAGGTGAAATTCGTAGATATTGGGTGGAACACCGGTGGCGAAAGCGGCTTTCTGGCTCGGATCTGACGCTGAGGCGCGAAAGCGTGGGGAGCAAACAG
>7de5f9c5f00761ef27f171f7d0c53742
AGAATCATTCACAATGGGCGAAAGCCTGATGGTGCGACGCCGCGTGGAGGATGACGGTCCTAGGACTGTAAACTCCTGTCATCAGGGAGTAAAGCACAGGCGTTAATAGCGTCTCGTGCCTGATAGTACCTGAAGAGGAAGGGGCGGCTAACTCCGTGCCAGCAGCCGCGGTAACACGGAGGCCCCGAGCGTTGTTCGGATTTACTGGGCGTAAAGCGTGCGTAGGCGGTTGGGTAAGTCAGATGTGAAATCCCGGGGCTCAACCTCGGAACTGCATCCGATACTGCCCGACTTGAGGGTTGGAGAGGAGACTGGAATTCATGGTGTAGCAGTGAAATGCGTGGATATCATGAGGAAGACCAATGGCGAAGGCAGGTCTCTGGACAACTCCTGACGCTGAGATACGAAGGCCAGGGTAGCGAAAAG
>72b18561d0e0c0f945c658b6552bfdb2
GGAATATTGGACAATGGGCGCAAGCCTGATCCAGCAATGCCGCGTGTGTGAAGAAGGCCTGCGGGTTGTAAAGCACTTTCAGTAGAGAAGAAAAGCTTAGCGTTAATATCGCTGAGTCTTGACGTAACCTACAGAAGAAGCACCGGCTAACTCCGTGCCAGCAGCCGCGGTAATACGGAGGGTGCAAGCGTTAATCGGAATTACTGGGCGTAAAGCGCGCGTAGGCGGCTTTGTAAGTCGGATGTGAAAGCCCCGGGCTTAACCTGGGAATTGCATTCGATACTGCATAACTAGAGTATGGTAGAGGGAAGTGGAATTTCCGGTGTAGCGGTGAAATGCGTAGATATCGGAAGGAACACCAGTGGCGAAGGCGACTTCCTGGGCCAATACTGACGCTGAGGTGCGAAAGCGTGGGGAGCAAACAG
>7c944d816ca511b8af2c87a79ae2b1d8
GGAATCTTGCGCAATGGGCGAAAGCCTGACGCAGCGACACCGCGTGGAGGAAGACGGTTCTAGGACTGTAAACTCCTTTCGGCAGGGAAGAATTTTGACGGTACCTGCATAAGAAGCACCGGCTAACTACGTGCCAGCAGCCGCGGTAAGACGTAGGGTGCAAGCGTTGTCCGGATTTATTGGGCGTAAAGAGTTCGTAGGCGGTGGATTAAGTCAGGTGTTAAATACCGAAGCTCAACTTCGGCACGGCATTTGATACTGATTCACTAGAGTACAGTAGAGGCAAGGGGAATTCCCGGTGTAGCGGTGAAATGCGTAGATATCGGGAGGAACACCAGTGGCGAAAGCGCCTTGCTGGACTGTAACTGACGCTGAGGAACGAAAGCCTGGGTAGCGAAAGG
>b38cb7130f207a8e1f9412ae9310f7f8
TGAATCATTCGCCAATGCGGGAAACCGTGACGGTGCGACGCCGCGTGCAGGACGAAGGCCTTCGGGTTGTAAACTGCTGTCAGTACCCAGAAAACCGGTAGCGTTAATAGCGTTGCCGCTGATCGGGTTCAGAGGAAGCACTGGCTAAACTCGTGCCAGCAGCCGCGGTAACACGAGTGGTGCGAGCGTTGTTCGGAATTACTGGGCATAAAGGGTGCGTAGGCGGTCCTGTAAGTCAGTTGTGAAATCCCACGGCCCAACCGTGGCATTGCAATTGATACTGCAGGACTCGAGGTCGAAAGGGGCAAGTGGAATTCCAGGTGTAGCGGTGGAATGCGTAGATATCTGGGAGAACGCCAAAGGCGAAGGCAGCTTGCTGGGTCGACTCTGACGCTGAGGCACGAAAGCTAGGGGAGCGAACAG
>937de106b3cb48b7f64517f437602d3c
AGAATCATTCGCAATGGACGAAAGTCTGACGGTGCGACGCCGCGTGGAGGATGAAGGCCCTAGGGTCGTAAACTCCTGTCATCAGGGAGTAAATACTCATGTAGTAACTGACATGGGTCTTGATAGTACCTGAAGAGGAAGGGACGGCAAACTTCGTGCCAGCAGCCGCGGTAATACGAAGGTCTCAAGCGTTGTTCGGATTTACTGGGCGTAAAGCGTCTGTAGGCGGGATGGTAAGTCAGATGTGAAATCCCGGGGCTCAACCCCGGAACTGCATCCGATACTGCCACCCTAGAGGGTCGGAGGGGAGTCTGGAATTCTCGGTGTAGCAGTGAAATGCGTAGATATCGAGAGGAACACTAGTGGCGAAGGCGAGACTCTGGACGACACCTGACGCTGAGAGACGAAGGCCAGGGTAGCGAAAAG
>b83c2cc34092bf1161a723dff5a9516b
GGAATATTGCACAATGGGGGAAACCCTGATGCAGCCATGCCGCGTGTGTGAAGAAGGCTTTCGGGTTGTAAAGCACTTTCAGTTGTGAGGAAGGTTATTGGGTTAATACCCCAATAGCTTGACGTTAGTAACAGAAGAAGCACCGGCTAACTCCGTGCCAGCAGCCGCGGTAATACGGAGGGTGCAAGCGTTAATCGGAATTACTGGGCGTAAAGCGCACGCAGGCGGTTAATTAAGCGAGATGTGAAAGCCCCGGGCTTAACCCGGGAACTGCATTTCGAACTGGTTGACTAGAGTACAGTAGAGGGGGGTGGAATTTCAGGTGTAGCGGTGAAATGCGTAGAGATCTGAAGGAACATCAGTGGCGAAGGCGGCCCCCTGGACTGATACTGACGCTCATGTGCGAAAGCGTGGGGAGCAAACAG
>bba1c24bb1d4d9b6c6a86ccd854fab80
AGAATCTTCCACAATGGGCGAAAGCCTGATGGAGCGACGCCGCGTGCGGGATGAAGGCCTTCGGGTTGTAAACCGCTGTCAGTTGGGAGGAAATGCTATGGGGTTCTCTCCATAGTTTGACCGATCTTCAGAGGAAGCGCAGGCTAAGTTCGTGCCAGCAGCCGCGGTAAGACGAACTGCGCGAACGTTATTCGGAATCACTGGGCTTAAAGAGTGCGTAGGCGGCTTGACAAGTGGAGTGTGAAATCCCTCGGCTCAACCGAGGAATTGCGCCCCAAACTGTTTAGCTTGAGGGAGACAGAGGTAAGCGGAACTGATGGTGGAGCGGTGAAATGCATTGATATCATCAGGAACACCGGTGGCGAAGGCGGCTTACTGGGTCTTTTCTGACGCTGAGGCACGAAAGCTAGGGGAGCGAACGG
>deaa94a0d4463132fddd82783aab971b
GGAATATTGCGCAATGGGCGAAAGCCTGACGCAGCGACGCCGCGTGTGGGAGGAAGCCTTTCGGGGTGTAAACCACTGTCAGAGGGGAAGAACGGCGTCGAGTCGAATAGGCTCGGCGATTGACGGTACCCTCAGAGGAAGCGCCGGCTAACTCCGTGCCAGCAGCCGCGGTAAGACGGAGGGCGCAAGCGTTGTTCGGAATTACTGGGCGTAAAGCGCGGGCAGGTGGTCCGTTAAGTCGTCTGTGAAAATCCGGGGCTCAACCCCGTGAAATGCAGGCGATACTGGCGGACTGGAGATCGGTAGAGGCTAGCGGAATTCCTGGTGTAGCGGTGGAATGCGTAGATATCAGGAAGAACACCCGTGGCGAAGGCGGCTAGCTGGGCCGAGTCTGACACTCATCCGCGAAAGCGTGGGGAGCAAACAG
>8e579db944c8e17809e7db84291e7edc
GGAATTTTCCACAATGGGCGCAAGCCTGATGGAGCAACGCCGCGTGAAGGATGAAGGTTTTCGGATCGTAAACTTCTTTGATTGGGGAAGAACTCTTTTCGGTGAATAATCGGAAAGTTTGACGGTACCCAAAAAACAAGTCACGGCTAACTCTGTGCCAGCAGCCGCGGTAATACAGAGGTGACAAACGTTGTCCGGAATCACTGGGCGTAAAGGGCATGCAGGCGGTTCGGTAAGTCAGGTGTGAAATCTTCGGGCTCAACCCGGAAATTGCACTTGAAACTGCCAAACTTGAGTTCGGTAGAGGAGGGCGGAATTCCTGGTGTAGCGGTGAAATGCGTAGATATCAGGAGGAACACCGGTGGCGAAGGCGGCCCTCTGGTCCGATACTGACGCTGAGATGCGAAAGTGTGGGGAGCAAACAG
>51b72b7dfbd40cb2496fbd5b918d33a6
GGAATCTTCCGCAATGCCCGAAAGGGTGACGGAGCAACGCCGCGTGCGGGATGACACTCGAAAGAGCGTAAACCGCTTTTCTGAGGGAGTAAGTTTTGAGATTACCTCAGGAATAAGTACCGGCTAACTACGTGCCAGCAGCAGCGGTAATACGTAGGGTACAAGCGCTACCCGGAATTATTGGGCGTAAAGCGACCGCAGGCGGCTTTTTAAGTCCGGTGTAAAATTTTGGAGCCTAACTCCAAACGTGTACTGGAAACTGGAAAGCTAGAGATATGCAGAGGTTAGTGGAATGCGATGTGTAGGGGTAAAATCCGTTGATATATCGCAGAACACCAAAAGCGAAGGCAGCTAACTGGGCATATTCTGACGCTCATGGTCGAAAGCGTGGGGAGCGAACGG
>29711d846380391b1495c1ed86d407f1
GGAATATTGGACAATGGGCGCAAGCCTGATCCAGCCATGCCGCGTGAGTGAAGAAGGCCTTAGGGTTGTAAAGCTCTTTCACCCGCGAAGATGATGACGGTAGCGGGAGAAGAAGCCCCGGCTAACTCCGTGCCAGCAGCCGCGGTAATACGGAGGGGGCGAGCGTTGTTCGGAATTACTGGGCGTAAAGGGCGCGTAGGCGGGACATCAAGTCAGGGGTGAAAGGCCTGGGCTCAACCTGGGAACTGCCTTTGAAACTGGTGTTCTTGAGTCCGGGAGAGGTGAGCGGAATTCCCAGTGTAGAGGTGAAATTCGTAGATATTGGGAAGAACACCGGTGGCGAAGGCGGCTCACTGGACCGGTACTGACGCTGAGGCGCGAAAGCGTGGGGAGCAAACAG
>948ca3d40f70b1c1802f152a371086cb
GGAATATTGCACAATGGGCGAAAGCCTGATGCAGCGACGCCGCGTGGAGGATGAAGGTTTTCGGATCGTAAACTCCTGTTAAGTGGGAAGAAAGGCTCGCCTTTAATAGAGGTGGGAGATGACGGTACCACTAGAGAAAGCACCGGCTAACTTCGTGCCAGCAGCCGCGGTAATACGAGGGGTGCGAACATTATTCGGAATCACTGGGCGTAAAGGGTGCGTAGACGGTAAAGTAAGTCAATTATGAAAACTCTCAGCTCAACTGAGAGCCTGTAGTTGAAACTGCTTTTCTTGAGGATGGAAGAGAGAAGTGGAATTCTCGGAGTAGCGGTAAAATGCGTAGATCTCGAGAGGAACACCGATGGCGAAGGCAGCTTCTTGGTCCATTTCTGACGTTGAGGCACGAAAGCGTGGGGAGCAAACAG
>a6348a8d8fa9a15239f44fc8e4ce6594
GGAATATTGCGCAATGGGCGAAAGCCTGACGCAGCAACGCCGCGTGAGTGATGAAGGTTTTCGGATCGTAAAGCTCTGTCAGGAGGAAAGAAATGCAGGTGAGAACAATACCTCATCTGTTTGACGGTACCTCCAGAGGAAGCACCGGCTAACTCCGTGCCAGCAGCCGCGGTAATACGGAGGGTGCAAGCGTTGTTCGGAATTACTGGGCGTAAAGCGCGTGTAGGCGGACAAAGAAGTCAGGTGTGAAAGCCCTGGGCTCAACCCAGGAACTGCGCTTGAAACCATTTGTCTAGAGGTCCGGAGGGGATCGGGGAATTCCCAGTGTAGAGGTGAAATTCGTAGATATTGGGAGGAACACCGGTGGCGAAAGCGCCGATCTGGACGGATACTGACGCTGAGACGCGAAAGCGTGGGTAGCAAACAG
>3bb9e60f1d8815165e86dc46c9eea025
GGAATATTGCACAATGGGGGAAACCCTGATGCAGCGACGCCGCGTGAAGGAAGAAGGTTTTCGGATCGTAAACTTCTATCAGCAGGGAAGAAAATGACGGTACCTGACTAAGAAGCCCCGGCTAACTACGTGCCAGCAGCCGCGGTAATACGTAGGGGGCAAGCGTTATCCGGAATCACTGGGTGTAAAGGGTGCGTAGGCGGCAAGGTAAGTCAGATGTGAAAGCCCGGGGCTCAACTCCGGGACTGCATTTGAAACTGCTTTGCTAGAGTGCAGGAGAGGAAAGTGGAATTCCTAGTGTAGCGGTGAAATGCGTAGATATTAGGAGGAACACCAGTGGCGAAGGCGGCTTTCTGGACTGTAACTGACGCTGAGGCACGAAAGCGTGGGGAGCGAACAG
>552b0cb523ab712a693cfd1e072846cb
GGAATCTTAGACAATGGGCGCAAGCCTGATCTAGCCATGCCGCGTGAGTGACGAAGGCCTTAGGGTCGTAAAGCTCTTTCGCCAGGGATGATAATGACAGTACCTGGTAAAGAAACCCCGGCTAACTCCGTGCCAGCAGCCGCGGTAATACGGAGGGGGTTAGCGTTGTTCGGAATTACTGGGCGTAAAGCGCACGTAGGCGGGCTGTTAAGTTAGAGGTGAAATCCCGGGGCTCAACCCCGGAACTGCCTTTAATACTGGCAGCCTAGAGGTCGAGAGAGGTGAGTGGAATTCCGAGTGTAGAGGTGAAATTCGTAGATATTCGGAGGAACACCAGTGGCGAAGGCGGCTCACTGGCTCGATACTGACGCTGAGGTGCGAAAGTGTGGGGAGCAAACAG
>0e0a3da3cb43bcddae84991f608fd9a3
GGAATCTTCCGCAATGGGCGAAAGCCTGACGGAGCAACGCCGCGTGAGTGATGAAGGTCTTCGGATCGTAAAACTCTGTTATTAGGGAAGAACAAATGTGTAAGTAACTATGCACTTCTTGACGGTACCTAATCAGAAAGCCACGGCTAACTACGTGCCAGCAGCCGCGGTAATACGTAGGTGGCAAGCGTTATCCGGAATTATTGGGCGTAAAGCGCGCGTAGGCGGTTTTTTAAGTCTGATGTGAAAGCCCACGGCTCAACCGTGGAGGGTCATTGGAAACTGGAAAACTTGAGTGCAGAAGAGGAAAGTGGAATTCCATGTGTAGCGGTGAAATGCGCAGAGATATGGAGGAACACCAGTGGCGAAGGCGACTTTCTGGTCTGTAACTGACGCTGATGTGCGAAAGCGTGGGGATCAAACAG
>9806f01f7954e9bbd14c0060f0d6326b
GGAATATTGGAAAATGGGGGCAACCCTGATCCAGCCATGCCGCGTGCGTGAAGAAGGCCTTAGGGTTGTAAAGCGCTTTCAGCGGGGACGATGATGACGGTACCCGCAGAAGAAGCCCCGGCTAACTCCGTGCCAGCAGCCGCGGTAATACGGAGGGGGCAAGCGTTGTTCGGAATTACTGGGCGTAAAGGGCGCGTAGGCGGCACATCAAGTCAGAGGTGAAAGCCCCGGGCTCAACCTGGGAACTGCCTTTGAAACTGATGAGCTAGAGTCCGGAAGAGGATAGCGGAATTCCCAGTGTAGAGGTGAAATTCGTAGATATTGGGAAGAACACCAGTGGCGAAGGCGGCTATCTGGTCCGGTACTGACGCTGAGGCGCGAAAGCGTGGGGAGCAAACAG
>a28b501faf09c4a0e098d1379e456c7f
GGAATCTTGCACAATGGGGGAAACCCTGATGCAGCGACGCCGCGTGAGTGATGACGCCCTTCGGGGTGTAAAGCTCTTTCGGCCCGGACGATAATGACGGTACGGGAAGAAGAAGCTGCGGCTAACTACGTGCCAGCAGCCGCGGTAATACGTAGGCAGCGAGCGTTGTTCGGAGTTACTGGGCGTAAAGCGTGCGTAGGCGGTGGTCCAAGTCTGGTGTGAAATCTCCCGGCTCAACCGGGAGGGTGCGCCGGAAACTGGGCCGCTGGAGTGCCGGAGAGGTAAGCGGAATTCCTGGTGTAGCGGTGAAATGCGTAGATATCAGGAGGAACACCCGTGGTGTAGACGGCTTACTGGACGGCGACTGACGCTGAGGCACGAAAGCGTGGGGAGCAAACAG
>55381a43fd1dc8daf58cfad6b2c3e4c0
GGAATTTTCCACAATGGACGAAAGTCTGATGGAGCAACGCCGCGTGCAGGATGAATGCCTTCGGGTTGTAAACTGCTTTTATGAGTGAAGATTTAGACGGTAACTCAAGAATAAGGGACGGCTAACTACGTGCCAGCAGCCGCGGTCATACGTAGGTCCCAAGCGTTATCCGGAATTACTGGGCGTAAAGAGTTGTGTAGGTGGTTTACTAAGCAAGGTGTGAAAGCGTGCGGCTCAACCGTATACACATACTTTGAACTGGTAGACTAGAGCGCGAGAGAGGTTATTGGAATTTCTAGTGTAGGAGTGAAATCCGTAGATATTAGAAGGAACACCGATGGCGTAGGCAGATAACTGGCTCGCTGCTGACACTCAGACACGAAAGCGTGGGTAGCAAACGG
>734759410df9e52008f4230818b0b40d
GGAATATTGGACAATGGGCGGAAGCCTGATCCAGCAACGCCGCGTGAGGGATGACGGCCTTCGGGTTGTAAACCTCTTTCAGCACCGACGAAGCGCAAGTGACGGTAGGTGCAGAAGAAGGACCGGCCAACTACGTGCCAGCAGCCGCGGTAATACGTAGGGTCCGAGCGTTGTCCGGAATTATTGGGCGTAAAGGGCTCGTAGGCGGTTTGTCGCGTCGGGAGTGAAAACACCGGGCTTAACTCGGTGCTTGCTTTCGATACGGGCAGACTGGAGGTATGCAGGGGAGAACGGAATTCCTGGTGTAGCGGTGAAATGCGCAGATATCAGGAGGAACACCGGTGGCGAAGGCGGTTCTCTGGGCATGACCTGACGCTGAGGAGCGAAAGTGTGGGGAGCGAACAG
>081ff61f12b1ca2aa205a6bbc49389bf
GGAATTTTCCGCAATGGGCGAAAGCCTGACGGAGCAATACCGCGTGGAGGATGAAAGCTTGTGAGTTGTAAACTCCTTTTCTTAGTAAAGAAATTAGACGGTAACTAAGGAATAAGCATCGGCTAACTCCGTGCCAGCAGCCGCGGTAATACGGAGGATGCAAGCGTTATCCGGAATTATTGGGCGTAAAGCGTTTGTAGGTGGCTTTTTAAGTCTACTGTTAAATATTAGGGCTTAACCTTAAACAAGCGGTTAGAAACTAAAAAGCTTGAGTCTAGTAGAGGTAGAGGGAATTCTCGGTGTAGTGGTGAAATGCGTAGATATCGGGAAGAACACCAGTAGCGAAAGCGCTCTACTTGGCTAAGACTGACACTAAGAGACGAAAGCTAGGGGAGCAAATAG
>845ae95eb55db2af5a2543267cb7a634
GGAATTTTCCGCAATGGGGGCAACCCTGACGGAGCAATACCGCGTGCGGGAGGAAGGCCTGTGGGTTGTAAACCGCTTTTAACAGGGAAGAAGCTCTGACGGTACCTGTTGAATCAGCATCGGCTAACTCCGTGCCAGCAGCCGCGGTAAGACGGAGGATGCAAGCGTTATCCGGAATTATTGGGCGTAAAGCGTCCGCAGGTGGCTAATCAAGTCTGCTGTTAAAGCGCAGGGCTCAACTCTGTACCGGCAGTGGAAACTGAGTAGCTAGAGTGCGGTAGGGGTAGAGGGAATTCCCAGTGTAGCGGTGAAATGCGTAGATATTGGGAAGAACACCGGTGGCGAAAGCGCTCTGCTGGGCCGCAACTGACACTCATGGACGAAAGCTAGGGGAGCGAAAGG
>93a07f7d03cbe3c9958061023c413aaf
GGAATTTTGGGCAATGGGCGAAAGCCTGACCCAGCAACGCCGCGTGAGGGATGAAGGCCCTCGGGTCGTAAACCTCTGTCGGGAGGGAAGAACGGTGACGTTTCAAATAGGCTCGTCACCTGACGGTACCTCCAAAGGAAGCACCGGCTAACTCCGTGCCAGCAGCCGCGGTAATACGGAGGGTGCAAGCGTTGTTCGGAATCATTGGGCGTAAAGCGCGTGTAGGCGGCTTGGCAAGTCGGTTGTGAAAGCCCGGGGCCCAACCCCGGAATTGCAGCCGAAACTGCCTCGCTAGAGTCCCGGAGAGGAAGGCAGAATTCCCGGTGTAGGGGTGAAATCCGTAGATATCGGGAGGAATACCAGTGGCGAAGGCGGCCTTCTGGACGGTGACTGACGCTGAGACGCGAAAGCGTGGGGAGCAAACAG
>adbe0f93d3e776585607a26c75db43ec
GGAATATTGCACAATGGGGGAAACCCTGATGCAGCCATGCCGCGTGTGTGAAGAAGGCTCTAGGGTTGTAAAGCACTTTCAGTAGGGAGGAAAGGTTAGTAGTTAATACCTGCTAGCTGTGACGTTACCTACAGAAGAAGCACCGGCTAACTCCGTGCCAGCAGCCGCGGTAATACGGAGGGTGCGAGCGTTAATCGGAATTACTGGGCGTAAAGCGCGCGTAGGCGGTTTGTTAAGCGAGATGTGAAAGCCCAGGGCTCAACCTTGGAATTGCATTTCGAACTGGCAAGCTAGAGTACAGAAGAGGGTGGTGGAATTTCCAGTGTAGCGGTGAAATGCGTAGAGATTGGAAGGAACATCAGTGGCGAAGGCGACCACCTGGACTGATACTGACGCTGAGGTGCGAAAGCGTGGGGAGCAAACAG
>5936b1f5ff038f94ee25105a3555a80d
GGAATATTGGACAATGGGCGCAAGCCTGATCCAGCAATACCGCGTGTGTGAAGAAGGCCTGCGGGTTGTAAAGCACTTTCAATAGTGAGGAAAAGTTAATAGTTAATACCTATTAGCCCTGACGTTAACTATAGAAGAAGCACCGGCTAACTCCGTGCCAGCAGCCGCGGTAATACGGAGGGTGCGAGCGTTAATCGGAATTACTGGGCGTAAAGCGCGCGTAGGCGGCTAGATCAGTCGGTTGTGAAATCCCTGGGCTTAACCTGGGAACTGCATCCGATACTGTCTAGCTAGAGTATGATAGAGGTAAGTGGAATTCCTGGTGTAGCGGTGAAATGCGTAGATATCAGGAGGAACATCAGTGGCGAAGGCGGCTTACTGGATCAATACTGACGCTGAGGTGCGAAAGCGTGGGGAGCAAACAG
>2bef6de9eab72266d5b8add09f4bc604
GGAATATTGGTCAATGGACGCAAGTCTGAACCAGCCATGCCGCGTGCAGGAAGACGGCCTTCTGGGTTGTAAACTGCTTTTATCAGGGAAGAAAAAGTCCTTGCGAGGACAATTGCCGGTACCTGAAGAATAAGCACCGGCTAACTCCGTGCCAGCAGCCGCGGTAATACGGAGGGTGCAAGCGTTGTCCGGATTTATTGGGTTTAAAGGGTGCGTAGGCGGCCTATAAAGTCAGTGGTGAAAGGTATCAGCTTAACTGATGAAGTGCCATTGAAACTTATAGGCTTGAGTACAGACGAGGTAGGCGGAATTTATGGTGTAGCGGTGAAATGCATAGATACCATAAAGAACACCGATAGCGAAGGCAGCTTACTAGACTGTAACTGACGCTGAGGCACGAAAGCGTGGGGAGCGAACAG
>288a33bd0340218ba6d0f369158fe15d
GGAATTTTCCGCAATGGGCGAAAGCCTGACGGAGCAATGCCGCGTGAGGGAAGAAGGCCTGTGGGTCGTAAACCTCTTTTGTCAGGGAAGAAGAAGTGACGGTACCTGACGAATCAGCCTCGGCTAACTCCGTGCCAGCAGCCGCGGTAAGACGGAGGAGGCAAGCGTTATCCGGAATTATTGGGCGTAAAGCGTACGCAGGTGGCTTATCAAGTCTGCTATTAAAGACCAGGGCTTAACTCTGGGAGAGTAGCAGAAACTGATAGGCTAGAGTACGGTAGGGGTAGGAGGAATTCCCGGTGTAGCGGTGAAATGCGTAGATATCGGGAAGAACACCAGCAGCGAAAGCGTCCTGCCAGGCCGAAACTGACACTGAGGTACGAAAGCTAGGGGAGCGAATGG
>b4e5cbd2842bf784fdf10452cc730bab
GGAATCTTGCGCAATGGGCGAAAGCCTGACGCAGCGACACCGCGTGGGGGATGAAGGCCTTCGGGTTGTAAACCCCTTTCAGGAGGGAAGAAATTGACGGTACCTCCACAAGAAGGACCGGCCAACTACGTGCCAGCAGCCGCGGTAATACGTAGGGTCCGAGCGTTATCCGGAATCATTGGGCGTAAAGAGCTCGTAGGCGGTTCAGCAAGTCGGCTGTGAAAGTTCGAGGCTCAACCTCGAAATTGCAGTCGATACTGCTGTGACTCGAGTCCGGTAGAGGAGAATGGAATTCCCGGTGTAGCGGTGAAATGCGCAGATATCGGGAGGAACACCAGTAGCGAAGGCGGTTCTCTGGGCCGGCACTGACGCTGAGGAGCGAAAGCGTGGGGAGCAAACAG
>41b0d407f1f37cb1dc007b777bbbb9d9
GGAATATTGGTCAATGGGCGCAAGCCTGAACCAGCCATGCCGCGTGAAGGATGACGGCGCTATGCGTTGTAAACTTCTTTTGTACGGGAAGAAACACTCCTACGTGTAGGAGCTTGACGGTACCGTACGAATAAGCATCGGCTAACTCCGTGCCAGCAGCCGCGGTAATACGGAGGATGCAAGCGTTATCCGGATTTATTGGGTTTAAAGGGTACGTAGGCGGAAACTTAAGTCAGTAGTGAAATCCTGCAGCTTAACTGTAGAACTGTTATTGATACTGGGTTTCTTGAATATAGTTGAGGTAGGCGGAATAAGTAATGTAGCGGTGAAATGCTTAGATATTACTTAGAACACCGATTGCGAAGGCAGCTTACTAAGCTATGATTGACGCTGAGGTACGAAAGCGTGGGGAGCGAACAG
>8f4880e3bf34fc7c0d45f5a5b9a2a0df
GGAATATTGGACAATGGGCGCAAGCCTGATCCAGCAATGCCGCGTGTGTGAAGAAGGCCTGCGGGTTGTAAAGCACTTTTATGAAGGAAGAACGCTACTCGGTTAAGAGCTAGGTAGCTTGACGGTACTTCAGGAATAAGCACCGGCTAACTCAGTGCCAGCAGCCGCGGTAATACTGAGGGTGCGAGCGTTAATCGGAATTACTGGGCGTAAAGCGTGCGTAGGCGGCTTTGTAAGTCGGATGTGAAAGCCCTGGGCTTAACCTGGGAACTGCATTCGATACTGCAAGGCTAGAATTTGGCAGAGGCTAGTGGAATTCCAGGTGTAGCGGTGAAATGCGTAGAGATCTGGAGGAACATCAGTGGCGAAGGCGACTAGCTGGGCTAAAATTGACGCTGAGGTACGAAAGCGTGGGGAGCAAACAG
>112d0f8d4f988a6da966b5d5f7823a04
GGAATATTGCACAATGGGGGAAACCCTGATGCAGCAACGCCGCGTGGAGGATGACGCATTTCGGTGTGTAAACTCCTTTTATATAGGAAGATAATGACGGTACTATATGAATAAGCACCGGCTAACTCCGTGCCAGCAGCCGCGGTAATACGGAGGGTGCAAGCGTTACTCGGAATCACTGGGCGTAAAGCGCGCGCAGGCGGCCTTTTAAGTTGGATGTGAAAGCCTATGGCTCAACCATAGAACTGCATCCAAAACTATTAGGCTAGAGTGTGGGAGAGGAAGATGGAATTAGTTGTGTAGGGGTAAAATCCGTAGAGATAACTAGGAATACCAAAAGCGAAGGCAATCTTCTGGAACATTACTGACGCTGAGGCGCGAAAGCGTGGGGAGCAAACAG
>0d35fbbaff1aa85165e112f4642642d4
AGAATCTTCCGCAATGGGCGCAAGCCTGACGGAGCGATGCTGCGTGCCGGATGAAGGCCCTCGGGTCGTAAACGGCTGTCACTCGGGACGAATTTTGACGGTACCGAGAGAGGAAGCCACGGCTAACTACGTGCCAGCAGCCGCGGTAATACGTAGGTGGCGAGCGTTATTCGGATTTATTGGGCGTAAAGGGTCCGCAGGGGGTCGTACATGTCTGATGTGAAATCTCAAGGCTCAACTTTGAAACTGCATTGGAAACTGTACGACTAGAGTATCGGAGAGGTAAGCAGAATTCCTGGTGTAGCGGTGGAATGCGTAGATATCAGGAGGAATACCGACGGCGAAGGCAGCTTACTGGACGATTACTGACCCTCATGGACGAAAGCTGGGGGAGCGAACAG
>d6a45af8709a251beeadab5046a035c8
GGAATATTGCACAATGGGGGAAACCCTGATGCAGCCATGCCGCGTGTGTGAAGAAGGCCTTCGGGTTGTAAAGCACTTTCAGTCGTGAGGAAGGGTGTGCAGTTAATAGCTGTATATTTTGACGTTAGCGACAGAAGAAGCACCGGCTAACTCCGTGCCAGCAGCCGCGGTAATACGGAGGGTGCGAGCGTTAATCGGAATTACTGGGCGTAAAGCGCATGCAGGCGGTCTGTTAAGCAAGATGTGAAAGCCCGGGGCTCAACCTCGGAACAGCATTTTGAACTGGCAGACTAGAGTCTTGTAGAGGGGGGTAGAATTTCAGGTGTAGCGGTGAAATGCGTAGAGATCTGAAGGAATACCGGTGGCGAAGGCGGCCCCCTGGACAAAGACTGACGCTCAGATGCGAAAGCGTGGGGAGCAAACAG
>46cc83b28be871e35521a001e5d3e9c9
GGAATATTGGACAATGGGCGCAAGCCTGATCCAGCCATGCCGCGTGCAGGAAGACTGCCCTATGGGTTGTAAACTGCTTTTATACAGGAAGAAACACCTCTACGTGTAGAGGCTTGACGGTACTGTAAGAATAAGGATCGGCTAACTCCGTGCCAGCAGCCGCGGTAATACGGAGGATCCAAGCGTTATCCGGAATCATTGGGTTTAAAGGGTCCGTAGGTGGATGATTAAGTCAGAGGTGAAATCCTGCAGCTCAACTGTAGAATTGCCTTTGATACTGGTCATCTTGAGTCATTGTGAAGTAGTTAGAATATGTAGTGTAGCGGTGAAATGCATAGATATTACATAGAATACCGATTGCGAAGGCAGATTGCTAACAATGTACTGACACTGATGGACGAAAGCGTGGGGAGCGAACAG
>c84629c74a3e48b7a97345a675ce3e19
GGAATATTGCACAATGGACGCAAGTCTGATGCAGCAACGCCGCGTGGAGGATGACACATTTCGGTGCGTAAACTCCTTTTATATAAGAAGATAATGACGGTATTATATGAATAAGCACCGGCTAACTCCGTGCCAGCAGCCGCGGTAATACGGAGGGTGCAAGCGTTATTCGGAATCACTGGGCGTAAAGGGTGCGTAGGCGGTTTGGAAAGTCAGATGTGAAAGCCTATGGCTTAACCATAGAACTGCATTTGAAACTTCCAAACTAGAATACTGAAGGGGCAGATGGAATTAGTGGTGTAGGGGTAAAATCCGTAGATATCACTAGGAATACCGAAAGCGAAAGCGATCTGCTGGGAAGTTATTGACGCTGAGGCACGAAAGCGTGGGGAGCAAACGG
>dd630f7decca052c26460e3e3236ad04
AGAATCATTCGCAATGGGCGAAAGCCTGACGGTGCGACGCCGCGTGGAGGATGAAGGCCCTAGGGTCGTAAACTCCTGTCATCAGGGAGTAAAAACTTGTGTAGTAACTGACACGGGTCTTGATAGTACCTGAAGAGGAAGGGACGGCAAACTTCGTGCCAGCAGCCGCGGTAATACGAAGGTCCCAAGCGTTGTTCGGATTTACTGGGCGTAAAGCGTCTGTAGGCGGTTTGGTAAGTCAGATGTGAAATCCCGAGGCTCAACCTCGGAACTGCATCCGATACTGCCAAACTAGAGGGTCGGAGGGGAGTCTGGAATTCTCGGTGTAGCAGTGAAATGCGTAGATATCGAGAGGAACACTCGTGGCGAAGGCGAGACTCTGGACGACACCTGACGCTGAGAGACGAAGGCCAGGGTAGCGAAAAG
>e0374bcb888d4a1654d573099911a5f7
AGAATCATTCACAATGGGGGCAACCCTGATGGTGCGACGCCGCGTGGAGGACGAAGGCCCTAGGGTCGTAAACTCCTGTCATCAAGGAGTAAGGGCTTCACCAGTAACTGGGTGGGGCATTGATAGTACTTGAAGAGGAAGGGACGGCTAACTTCGTGCCAGCAGCCGCGGTAATACGAAGGTCCCGAGCGTTGTTCGGATTTACTGGGCGTAAAGAGTCTGTAGGCGGTAAAGTAAGTCAGGTGTGAAATCCCGAAGCTCAACTTCGGAACTGCACCCGATACTGCTTTACTGGAGTATTGGAGGGGCATCTGGAATTCTCGGTGTAGCAGTGAAATGCGTAGATATCGAGAGGAACACTAGTGGCGAAGGCGAGATGCTGGACAATTACTGACGCTGAGAGACGAAGGCCAGGGTAGCGAAAAG
>02af3aa50487f27a09bf67c29786c1eb
AGAATCTTCGGCAATGGACGCAAGTCTGACCGAGCGACGCCGCGTGCGGGATGAAGGTCTTCGGGTTGTAAACCGCTGTCAGAGGCAAGGAAATGCTTGGGGGTTCTCCCCCTAGTTTGACCGACCCTCAGAGGAAGCGCAGGCTAAGTTCGTGCCAGCAGCCGCGGTAACACGAACTGCGCAAACGTTATTCGGAATCACTGGGCTTAAAGAGTGCGTAGGCGGCTTTGTAGGTGGGGTGTGAAATCCCTCGGCTCAACCGAGGAACTGCGCCCCAAACCACAAAGCTTGAGGGAGATAGAGGTGAGCGGAACTGATGGTGGAGCGGTGAAATGCATTGATATCATCAGGAACACCGGTGGCGAAGGCGGCTCACTGGATCTCTTCTGACGCTGAGGCACGAAAGCTAGGGGAGCGAACGG
>88dfc1b2c0b0a49432a91aa482d48740
GGAATTTTCCGCAATGGGGGAAACCCTGACGGAGCAACGCCGCGTGGAGGATGAAGGCCCTCGGGTCGTAAACTCCTGTCGATCGGGAAGAATGCGTCCGACTTAATACGTCGGTTCGTTGACTGTACCGGTGGAGGAAGCCACGGCTAACTCTGTGCCAGCAGCCGCGGTAAGACAGAGGTGGCAAGCGTTGTTCGGAATTACTGGGCGTAAAGGGCGCGCAGGCGGTTCGTCAAGTCCCGTGTGAAATCCCCCGGCTCAACTGGGGAACTGCGCGGGAAACTAACGGGCTTGAGTTCGGGAGAGGAAAGCGGAATTCCGGGTGTAGCGGTGAAATGCGCAGATATCCGGAGGAACACCAGTGGCGAAGGCGGCTTTCTGGACCGACACTGACGCTGAGGCGCGAAAGCTAGGGGAGCGAACGG
>d3fada0abe4bf6b5bb2be56a8284c04d
AGAAGCTTCCGCAATGGGGGAAACCCTGACGGAGCGACGCCGCGTGAGTGAAGAAGGCCCTATGGGTTGTAAAGCTCTGTCAGATTGGGAAGAAAACTTCACGGGTAATATCCGTGAAGCTTGACGGTACCATCAGAGGAAGCACCGGCTAACTCCGTGCCAGCAGCCGCGGTAATACGGAGGGTGCAAGCGTTGTTCGGATTCACTGGGTATAAAGGGTGCGCAGGCGGCCCGATAAGTCAGGGGTGAAATATGACGGCTCAACCGTCAAACTGCCCCTGAAACTGTCAGGCTTGAGTCCGGGAGAGGAAGGTGGAATTCCAGGTGTAGCGGTGAAATGCGTAAATATCTGGAGGAACACCGGTGGCGAAGGCGGCCTTCTGGCCCGGAACTGACGCTCAGGCACGAAAGCATGGGGAGCGAACGG
>1276ac8a379a695b6134b7501a81d9e7
GGAATATTGCACAATGGGCGAAAGCCTGATGCAGCCATGCCGCGTGTGTGAAGAAGGCCCTAGGGTTGTAAAGCACTTTCAGTAAGGAAGAAAAAGTTGGGCTAATAACCCGATCTTATGACATTACTTACAGAAGAAGATCCGGCTAACTCCGTGCCAGCAGCCGCGGTAATACGGAGGGATCGAACGTTAATCGGAATTACTGGGCGTAAAGCGCGCGTAGGTGGTTTGTTAAGTGGGATGTGAAAGCCCCGGGCTTAACCTGGGAACTGCATTCCAAACTGACAGACTAGAGTACGATAGAGGGGGGTAGAATTCAGAGTGTAGCGGTGAAATGCGTAGATATTCTGAGGAATACCGGTGGCGAAGGCGGCCCCCTGGATTGATACTGACACTGAGGTGCGAAAGCGTGGGGAGCAAACAG
>4e1a8139d66efd325bb47cc809317d2b
GGAATATTGGACAATGGGCGCAAGCCTGATCCAGCCATCCCGCGTGCAGGATGACGGCCCTATGGGTTGTAAACTGCTTTTGTGTGAGAAGAACCACCTGGATTTATCTGGGTCTGACGGTATCACAAGAATAAGCACCGGCTAACTCCGTGCCAGCAGCCGCGGTAATACGGAGGGTGCAAGCGTTATCCGGAATCACTGGGTTTAAAGGGTGCGTAGGCGGCTAGATAAGTCAGAGGTGAAAGTTTGCAGCTTAACTGTAAAATTGCCTTTGATACTGTTTAGCTTGAATTAGGTTGAGGTTAGCGGAATGTGACATGTAGCGGTGAAATGCATAGATATGTCATAGAACACCAATTGCGAAGGCAGCTGGCTAGACCTATATTGACGCTGAGGCACGAAAGCGTGGGGAGCGAACAG
>ad30caa86e820580b0277c7c2ce2ebbe
GGAATCTTGCGCAATGGGCGAAAGCCTGACGCAGCGACGCCGCGTGAGGGATGAAGGCCTTCGGGTTGTAAACCTCTTTCAGGAGGGAAGAAAATGACGGTACCTCCAGAAGAAGCCCCGGCCAACTACGTGCCAGCAGCCGCGGTAACACGTAGGGGGCGAGCGTTGTCCGGAATCATTGGGCGTAAAGGGCTCGTAGGCGGCTTAGTAAGTCGGCCGTGAAAACCCAGGGCTCAACCCTGGGACGCCGGTCGATACTGCTATGGCTAGGGTCCGGTAGAGGAGAGTGGAATTCCCGGTGTAGCGGTGAAATGCGCAGATATCGGGAGGAACACCAGTAGCGAAGGCGGCTCTCTGGGCCGGTACCGACGCTGAGGAGCGAAAGCGTGGGGAGCAAACAG
>ab3b32456e7a62c264a59d3cf4df3625
GGAATATTGCGCAATGGGCGAAAGCCTGACGCAGCCACGCCGCGTGAGCGATGAAGGCCTTCGGGTCGTAAAGCTCTGTGGAGGGAGAAGAATAAAGCCGGTGAAGAGCCGGCCTTGACGGTATCCCTTTAGCAAGCACCGGCTAACTCCGTGCCAGCAGCCGCGGTAATACGGAGGGTGCGAACGTTGCTCGGAATCATTGGGCGTAAAGCGCACGTAGGCGGCTTTGCAAGTTGGATGTGAAAGCCCGGGGCTCAACTCCGGAAGTGCATCCAAAACTGCTTGGCTCGAGTGCCGAAGGGGGCCAGAGAATTCCCGGTGTAGAGGTGAAATTCGTAGATATCGGGAGGAATACCAGTGGCGAAGGCGCTGGCCTGGTCGGATACTGACGCTGAGGTGCGATAGCGTGGGGAGCAAACAG
>46c74f9b424adb7953e98825e6906085
GGAATATTGCACAATGGGCGCAAGCCTGATGCAGCAATGCCGCGTGAGTGAAGAAGGCCCTCGGGTCGTAAAGCTCTTTCGACAGGGAAGAAGGGCATATATGTGAACAATATATGTGTCTGACGGTACCTAGAGAAGAAGCACCGGCTAACTCCGTGCCAGCAGCCGCGGTAATACGGAGGGTGCAAGCGTTGTTCGGAATAACTGGGCGTAAAGAGCACGTAGGCGGGTCTTTAAGCCAATTGTGAAAGCCCAAGGCTCAACCTTGGAATTGCAGTTGGAACTGGAGATCTTGAATGCCTGAGAGGATGAGGGAATTCCTGGTGTAGAAGTGAAATTCGTAGATATCAGGAGGAACACCCGAGGCGAAGGCGCTTATCTGGCAGTGCATTGACGCTGAGGTGCGAAAGCGTGGGGAGCAAACAG
>113249097cd86b9226478aab1fdee78e
GGAATTTTTGTCAATGGGGGAAACCCTGAACAAGCAACGCCGCGTGAAGGACGAAGACCTTCGGGTTGTAAACTTCTGTCGGAGGGGACGAAGGCATCATTGGTTAATACCCAGTGGTGTTGACGGTACCCTACGAGGAAGCCCCGGCTAACTCCGTGCCAGCAGCCGCGGTAATACGGGGGGGGCAAGCGTTGTTCGGAATTACTGGGCGTAAAGGGCGCGCAGGCGGGCGAGACAGTCTTTCGTGAAATCCCACGGCTCAACCGTGGAACTGCGGGAGATACTACTCGTCTTGAGTCCGGGAGAGGAGTGTGGAATTCCCAGTGTAGCGGTGAAATGCGTAGATATTGGGAGGAACACCGGTGGCGAAGGCGGCACTCTGGACCGGTACTGACGCTGAGGCGCGAAAGCTAGGGGAGCAAACGG
>2f72570be6c065844a5aaf61707c361e
GGAATATTGGACAATGGGCGAAAGCCTGATCCAGCAACGCCGCGTGGGTGAAGAAGGCCTTAGGGTTGTAAATCCCTTTCGGCGGGGACGATGATGACGGTACCCGCAGAAGAAGCCCCGGCTAACTTCGTGCCAGCAGCCGCGGTAATACGAAGGGGGCAAGCGTTGTTCGGAATTACTGGGCGTAAAGGGCGTGTAGGCGGACCTGTCAGTCAGGGGTGAAATCCCGGGGCTCAACCCCGGAATTGCCTTTGATACTGCAGGTCTTGAGATCGGGAGAGGGTCGTGGAATTCCCAGTGTAGAGGTGAAATTCGTAGATATTGGGAAGAACACCAGTGGCGAAGGCGGCGACCTGGACCGATTCTGACGCTGAGGCGCGAAAGCGTGGGGAGCAAACAG
>d8404470c7d33d1fe651cb80665b5d8b
AGAATCTTCCGCAATGGACGAAAGTCTGACGGAGCGACGCCGCGTGGTGGATGAAGTCCTTAGGGACGTAAACACCTTTTATGAGGGAGGAAGTTTATTGACGTTACCTCATGAATAAGGGGCTCCCAATTCTGTGCCAGCAGGAGCGGTAATACAGAAGCCTCAAGCGTTACCCGGATTCACTGGGCGTAAAGGGTGCGTAGGTGGTTATATTAGTCGGGTGTTAAATTGTAGGGCTCAACCTTACAGCCGCATCCGAAACGGTATAACTAGAGGATGTGAGAGGTAAGCAGAACTCATGGTGTAGGGGTGAAATCCGTTGATATCATGGGGAATACCAAATGCGAAGGCAGCTTACTGGCACATTCCTGACACTGAGGCACGAAAGCGTGGGTAGCGAACGG
>186a2eabd125215dba115c036587eddc
AGAATCTTTCACAATGGGCGAAAGCCTGATGGAGCGACGCCGCGTGGGGGATGACGGTCTTCGGATTGTAAACCCCTGTCATCTGGGAGCAATGCTGCTTCGTTAATACCGGAGTAGTTGATAGTACCAGAAGAGGAAGGGACGGCTAACTCTGTGCCAGCAGCCGCGGTAATACAGAGGTCCCGAGCGTTGTTCGGATTCACTGGGCGTAAAGGGTGCGTAGGCGGTCGGCAAAGTCTGATGTGAAATCTCCGGGCTCAACCCGGAAACTGCATCGGATACTGGTTGGCTAGAGGATTGGAGGGGGGACTGGAATTCTCGGTGTAGCAGTGAAATGCGTAGATATCGAGAGGAACACCAGTGGCGAAGGCGAGTCCCTGGACAATTCCTGACGCTGAGGCACGAAAGCTAGGGGAGCAAACAG
>c6c5b55b572ecaf45fa39d1d0b0d1004
GGAATATTGGTCAATGGAGGAAACTCTGAACCAGCCATGCCGCGTGCAGGAAGACGGCCTTCTGGGTTGTAAACTGCTTTTATTAGGGAAGAAATGCCCCTTGCGAGGGGAGCTGACTGTACCTAAAGAATAAGCACCGGCTAACTCCGTGCCAGCAGCCGCGGTAATACGGAGGGTGCAAGCGTTGTCCGGAATTATTGGGTTTAAAGGGTGCGTAGGCGGTCTTTTAAGTCAGAGGTGAAATCCTGCAGCTTAACTGTAGAATTGCCTTTGATACTGGAAGACTTGAGTATAGTTGAGGTAGGCGGAATTTATGGTGTAGCGGTGAAATGCATAGATACCATAAAGAACACCGATTGCGAAGGCAGCTTACTGGACTATAACTGACGCTGAGGCACGAAAGCGTGGGGAGCGAACAG
>bf1817082c2f8a90d93ff772e486c4e8
GGAATATTGGACAATGGGGGCAACCCTGATCCAGCCATGCCGCGTGAGTGAAGAAGGCCTTAGGGTTGTAAAACTCTTTCACCGGTGAAGATAATGACGGTAGCCGGAGAAGAAGCCCCGGCTAACTCCGTGCCAGCAGCCGCGGTAATACGGAGGGGGCTAGCGTTGTTCGGAATTACTGGGCGTAAAGCGCGCGTAGGCGGCTTTTCAAGTTGGGCGTGAAAGCCCGGGGCTCAACCCCGGATGTGCGCCCAAAACTGGATGGCTTGAGTCCGGAAGAGGGTAGTGGAATTCCCAGTGTAGAGGTGAAATTCGTAGATATTGGGAAGAACACCAGAGGCGAAGGCGACTACCTGGTCCGGTACTGACGCTGAGGTGCGAAAGCGTGGGGAGCAAACAG
>5a1e7643e146745b9db74739d9554c72
GGAATATTGGACAATGGGCGAAAGCCTGATCCAGCAATGCCGCGTGTGTGAAGAAGGCCTGCGGGTTGTAAAGCACTTTCAGTTGGGAAGATGATGACGTTACCAACAGAAGAAGCACCGGCTAACTCCGTGCCAGCAGCCGCGGTAATACGGAGGGTGCAAGCGTTAATCGGAATTACTGGGCGTAAAGCGCGCGTAGGCGGCTTGGTCAGTCAGATGTGAAATCCCCGGGCTTAACCTGGGAATTGCATTTGATACTGCCTAGCTAGAGTGTGGTAGAGGGAAGTGGAATTCCAGGTGTAGCGGTGAAATGCGTAGATATCTGGAGGAACACCAGTGGCGAAGGCGACTTCCTGGACCAACACTGACGCTGAGGTGCGAAAGCGTGGGTAGCAAACAG
>80cfea94a22d419282d7c2274d7160e6
GGAATATTGGACAATGGGCGCAAGCCTGATCCAGCCATGCCGCGTGAGTGAAGAAGGCCTTAGGGTTGTAAAGCTCTTTCACCCGTGAAGATGATGACGGTAGCGGGAGAAGAAGCCCCGGCTAACTCCGTGCCAGCAGCCGCGGTAATACGGAGGGGGCGAGCGTTGTTCGGAATTACTGGGCGTAAAGGGCGCGTAGGCGGACGATCAAGTCAGGGGTGAAAGTCCTGGGCTCAACCTGGGGACTGCCTTTGAAACTGATTGTCTTGAGACCGGGAGAGGATGGCGGAATTCCCAGTGTAGAGGTGAAATTCGTAGATATTGGGAAGAACACCGGTGGCGAAGGCGGCCATCTGGACCGGATCTGACGCTGAGGCGCGAAAGCGTGGGGAGCAAACAG
>8fa2d719ce4b021b22fae9aa3c45d88b
GGAATATTGGACAATGGGGGCAACCCTGATCCAGCCATGCCGCGTGGGTGAAGAAGGCCTTAGGGTTGTAAAACCCTTTCAGCGGGGAAGATGATGACGGTACCCGCAGAAGAAGCCCCGGCTAACTCCGTGCCAGCAGCCGCGGTAATACGGAGGGGGCTAGCGTTGTTCGGAATTACTGGGCGTAAAGGGCGTGTAGGCGGTCTATCGAGTCAGGCGTGAAAGCCCCGGGCTTAACCTGGGAACTGCGTTTGATACTGGTAGACTAGAGGTTGGAAGAGGAGAGTGGAATTCCCAGTGTAGAGGTGAAATTCGTAGATATTGGGAAGAACACCAGTGGCGAAGGCGGCTCTCTGGTCCATACCTGACGCTGAGGCGCGAAAGCGTGGGGAGCAAACAG
>fb4bf8cd0531269a118554d1759b5df2
GGAATCTTGCGCAATGGGCGAAAGCCTGACGCAGCAACACCGCGTGAGGGATGACGGCCTTCGGGTTGTAAACCTCTTTCAGGAGGGACGAAAATGACGGTACCTCCAGAAGAAGCCCCGGCCAACTACGTGCCAGCAGCCGCGGTAATACGTAGGGGGCAAGCGTTGTCCGGAATCATTGGGCGTAAAGAGCTCGTAGGCGGCTCAGTAAGTCGATCGTGAAAGACCGGGGCTCAACCCCGGGGCGTCGGTCGATACTGCTGTGGCTTGAGTCCGGTAGAGGAAGATGGAATTCCCGGTGTAGCGGTGAAATGCGCAGATATCGGGAGGAACACCAGTAGCGAAGGCGGTCTTCTGGGCCGGAACTGACGCTGAGGAGCGAAAGCGTGGGTAGCAAACAG
>0566f4da767aff0f09077e5c22263eee
AGAATCTTCCGCAATGGACGAAAGTCTGACGGAGCGACGCCGCGTGGAGGAAGAAGGCCTTCGGGTTGTAAACTCCTGTCAGAGCTTATGAATTCGCATTGGTTAACACCCAATGCATTGACAAAGGGCTCAAAGGAAGCCACAGCTAACTTCGTGCCAGCAGCTGCGGTAATACGAAGGTGGCGAGCGTTGTTCGGATTCACTGGGCATAAAGGGCGAGTAGGCGGTCGGCCAAGCGGAATGTGAAATCCCGGGGCTCAACCCCGGAACTGCATTCCGAACTTGCTGACTAGAGGACAGGAGGGGGAAGTGGAACTCCAGGTGGAGCGGTGAAATGCGTAGATATCTGGAGGAACACCGGTGGCGAAAGCGACTTCCTGGCCTGTCCCTGACGCTGAGGCGCGAAAGCGTGGGTAGCAAACAG
>7c6937c9a02fc2074ba19c703d5f4fd6
GGAATTTTGGACAATGGGGGCAACCCTGATCCAGCAATGCCGCGTGTGTGAAGAAGGCCTTCGGGTTGTAAAGCACTTTTGTCAGGAAAGAAATCTGTCCGGTTAATACCTGGACAGGATGACGGTACCTGAAGAATAAGCACCGGCTAACTACGTGCCAGCAGCCGCGGTAATACGTAGGGTGCGAGCGTTAATCGGAATTACTGGGCGTAAAGCGTGCGCAGGCGGCACTGTAAGACAGATGTGAAATCCCCGGGCTCAACCTGGGAACTGCATTTGTGACTGCAGAGCTAGAGTGCGTCAGAGGGGGGTGGAATTCCACGTGTAGCAGTGAAATGCGTAGAGATGTGGAGGAACACCGATGGCGAAGGCAGCCCCCTGGGATGACACTGACGCTCAGGCACGAAAGCGTGGGGAGCAAACAG
>3e9dbe5ce48cadc6e62812afaf1815c5
GGAATATTGGACAATGGGCGAAAGCCTGATCCAGCCACGCCGCGTGTGTGATGAAGGCCTTCGGGTTGTAAAGCACTGTCGAGGGGGAAGAAGTTCTGACGGTACCCCTCAAGAAAGCACCGGCTAACTCCGTGCCAGCAGCCGCGGTAATACGGAGGGTGCAAGCGTTGCTCGGAATCACTGGGCGTAAAGCGCACGCAGGCGGCTATTCAAGTCGGATGTGAAAGCCCCGGGCTCAACCCGGGAACTGCATTCGAAACTGGATGGCTTGAGTTCGAGAGAGGGTGGTGGAATTCCTGGTGTAGAGGTGAAATTCGTTGATATCAGGAGGAACATCGGCGGCGAAGGCGGCCACCTGGCTCGATACTGACGCTCATGTGCGAAAGCGTGGGGAGCAAACAG
>127a7405659406c9de287a7fbaceb73c
AGAATCATTCGCAATGGGCGAAAGCCTGACGGTGCGACGCCGCGTGGAGGATGAAGGCCCTCGGGTCGTAAACTCCTGTCATCAGAGAGTAATGGCTTACGGTGAATAGCCGTGGGTCTTGATAGTATCTGAAGAGGAAGGGACGGCTAACTTCGTGCCAGCAGCCGCGGTAATACGAAGGTCCCAAGCGTTGTTCGGAATCACTGGGCGTAAAGCGTGTGTAGGCGGCGTGGAAAGTCAGATGTGAAATCCCGGGGCTCAACCTCGGAACTGCATCCGATACTCCCACGCTAGAATACCGGAGGGGCATCTGGAATTCACGGTGTAGCAGTGAAATGCGTAGATATCGTGAGGAACACTAGTGGCGAAGGCGAGATGCTGGACGGTTATTGACGCTCAGACACGAAGGCCAGGGTAGCGAAAGG
>9dec1177ac0085fbdeef7dcd83688324
GGAATCTTGGACAATGGGCGAAAGCCTGATCCAGCCACGCCGCGTGAGTGATGAAGGCCTTCGGGTTGTAAAGCTCTGTGGGGAGGGACGAAAAAGGTCGTCAAGATAACGGGCGGCCCTTGACGGTACCTCCTTAGCAAGCACCGGCTAACTCTGTGCCAGCAGCCGCGGTAAGACAGAGGGTGCAAACGTTGCTCGGAATCACTGGGCGTAAAGCGCGTGTAGGCGGGTCGGCAAGTCAGGTGTGAAATCCCTGGGCTCAACCCAGGAACTGCATCTGAAACTGCCAGCCTTGAGTGTCGGAGAGGGAAGCGGAATTCCTGGTGTAGAGGTGAAATTCGTAGATATCAGGAGGAACACCCGTGGCGAAGGCGGCTTCCTGGACGATTACTGACGCTGAGACGCGAAAGCGTGGGGAGCAAACAG
>2b3f05b4d638d632c8aeedd7a66e6039
AGAATCATTCGCAATGGGCGAAAGCCTGACGGTGCGACGCCGCGTGGAGGATGAAGGCCCTAGGGTCGTAAACTCCTGTCATCAGGGAGTAAAAGCTTGCGCAGTAACTGGCGTGGGCCTTGATAGTACCTGAAGAGGAAGGGACGGCAAACTTCGTGCCAGCAGCCGCGGTAATACGAAGGTCCCAAGCGTTGTTCGGATTTACTGGGCGTAAAGCGTCTGTAGGCGGGGTGGTAAGTCAGATGTGAAATCCCGGGGCTCAACCCCGGAACTGCATCCGATACTGCCAACCTAGAGGGTCGGAGGGGAGTCTGGAATTCTCGGTGTAGCAGTGAAATGCGTAGATATCGAGAGGAACACTAGTGGCGAAGGCGAGACTCTGGACGACACCTGACGCTGAGAGACGAAGGCCAGGGTAGCGAAAAG
>eb69b6ec0d3b3a3d0522fff4bdf41025
GGAATTTTGGGCAATGGGCGAAAGCCTGACCCAGCAACGCCGCGTGAGGGATGAAGGCCTTCGGGTCGTAAACCTCTGTCGAGAGGGAAGAAAGGTCCGCGTACGAACAATGCGTGGGCTTGACGGTACCTCCAAAGGAAGCACCGGCTAACTCCGTGCCAGCAGCCGCGGTAATACGGAGGGTGCAAGCGTTGTTCGGAATCACTGGGCGTAAAGCGCGTGTAGGCGGCCAGGCAAGTCGGTTGTGAAAGCCCGAGGCCCAACCTCGGAACTGCAACCGAAACTGCTTGGCTCGAGTCCCGGAGAGGGTGGCGGAATTTCCGGTGTAGAGGTGAAATTCGTAGATATCGGAAGGAACACCAGTGGCGAAGGCGGCCACCTGGACGGTGACTGACGCTGAGACGCGAAAGCGTGGGGAGCAAACAG
>328f7261476c4abefcd7a7ffa15b7077
CGAATCTTCCGCAATGCGCGAAAGCGTGACGGAGCAATGCCGCGTGCAGGATGAAGCCCCTCGGGGTGTAAACTGCTGTCAGGGTTCAGCAACACAATGAGCAGACCCAAAGGAAGGGCCGGCTAACTTCGTGCCAGCAGCCGCGGTAATACGAAGGGCCCGAGCGTTGCGCGGAATCATTGGGCTTAAAGCGTACGTAGGCGGACATGCAGGCGTTTTGTGAAAGCCCTCGGCTCAACCGAGGAATTGCTTGACGAACCGCATGTCTTGAAGCAAGTAGGGGCTGTCGGAACGATAGGTGGAGTGGTGAAATGCGTTGATATCTATCGGAACGCCGAAGGAGAAATCAGGCAGCTGGGCTTGTCTTGACGCTGAGGTACGAAAGCGTGGGGAGCGAACGG
>b7a487ff9ac5ccd372b9a5a7ae3c0acd
GGAATATTGGACAATGGGGGCAACCCTGATCCAGCCATGCCGCGTGAGTGAAGAAGGCCTTAGGGTTGTAAAGCTCTTTCAAACGTGAAGATAATGACGGTAGCGTTAGAAGAAGCCCCGGCTAAATTCGTGCCAGCAGCCGCGGTAATACGAATGGGGCAAGCGTTGTTCGGAATCACTGGGCTTAAAGCGTATGTAGGCGGACATGAAAGTCAGGAGTGAAATCCCAGGGCTCAACCCTGGAACTGCTCTTGAAACTCCATGTCTAGAATCCCGGAGGGGCCAGCAGAATTCCTAGTGTAGAGGTGAAATTCGCAGATATTAGGAGGAATACCAGTGGCGTAGGCGGCTGGCTGGACGGGTATTGACGCTCAGATACGAAAGCGTGGGGAGCAAACAG
>8b7b30eb9a9ea13aa9eaad9f5caef36d
GGAATATTGGGCAATGGAGGCAACTCTGACCCAGCCATCCCGCGTGCAGGATGACGGCCCTATGGGTTGTAAACTGCTTTTATTTGGGAAGAAAATTGTGCTTTTAAGTGCAACTGACGGTACCTAATGAATAAGCACCGGCTAACTCCGTGCCAGCAGCCGCGGTAATACGGAGGGTGCAAGCGTTATCCGGAATCACTGGGTTTAAAGGGTGCGTAGGCGGTTTAATAAGTCAGAGGTGAAAGCCCGGCGCTCAACGTCGGAATTGCCTTTGATACTGTTAGACTTGAATTAGGTTGAGGTCGGCGGAATGAGTCATGTAGCGGTGAAATGCATAGATATGACTTAGAACACCAATTGCGAAGGCAGCTGACTGGATCTATATTGACGCTGAGGCACGAAAGCGTGGGGAGCGAACAG
>0c597e48570371aca6e6d00150c4bab6
GGAATATTGGACAATGGGCGCAAGCCTGATCCAGCCATGCCGCGTGCAGGACGACGGTCCTATGGATTGTAAACTGCTTTTATACGGGAAAAATAAGCCCTTGCGAGGGCCCATGATGGTACCGTAAGAATAAGCACCGGCTAACTCCGTGCCAGCAGCCGCGGTAAGACGGAGGGTGCAAGCGTTATCCGAATTTACTGGGTTTAAAGGGTACGTAGGCGGTCTTGTAAGTCAATGGTGAAATCTAGCAGCTTAACTGTTAACGTGCCATTGATACTGCAAGACTTGAGTATAGTCGAGGTGGACGGAATTCTACATGTAGCGGTGAAATGCATAGATATGTAGAGGAACACCGATAGCGAAGGCAGTTCACTAGGCTATTACTGACGCTGAGGTACGAAAGCGTGGGGAGCGAACAG
>bc3eb4fe626ed5ac24598eb1bc2c22b7
CGAATCATTCACAATGGGCGAAAGCCTGATGGTGCAATGCCGCGTGGGGGATGAAGGTCTTCGGATCGTAAACCCCTGTCACCAAGGACTAAACAGCAGGCTCATACCCTGCTCTGAATTAACTTGGAGAGGAAGCAGTGGCTAACTCCGTGCCAGCAGCCGCGGTAATACGGAGACTGCAAGCGTTACTCGGATTCACTGGGCGTAAAGGGTGCGCAGGCGGCCTGGTATGTCAGATGTGAAAGCCCATGGCTCAACCATGGAACTGCATTTGAAACTACCAGGCTAGAGTATTGGAGAGGTAAGCGGAATTCCTAGTGTAGCGGTGAAATGCGTAGATATTAGGAGGAACACCAAAGGCGAAGGCAGCTTACTGGACAATTACTGACGCTCAGGCACGAAAGCGTGGGGAGCGAAAGG
>5417c07850742e41c4cb189926748323
GGAATATTGGACAATGGGGGCAACCCTGATCCAGCAACGCCGCGTGGAGGATGAAGGCCTTCGGGTTGTAAACTCCTGTCAGGTGGAGCGAAAAGCATTGGCTAATAACCGATGTCTATGACGGTACCACCAGAGGAAGCCCCGGCTAACTCCGTGCCAGCAGCCGCGGTAATACGGAGGGGGCGAGCGTTATTCGGAATTATTGGGCGTAAAGGGCGCGTAGGCGGCCGTGCAAGTCAGGGGTGAAATCCCTCGGCTCAACCGAGGAACTGCCTCTGAAACTGCATGGCTTGAGACCGGGAGAGGGTGGTGGAATTCCTAGTGTAGCGGTGAAATGCGTAGATATTAGGAGGAACACCAGTGGCGAAGGCGACCACCTGGACCGGATCTGACGCTGAGGCGCGAAAGTGTGGGGAGCAAACAG
>15e42e9558ac69367b97fcda1a17486c
GGAATCTTCCGCAATGGGCGAAAGCCTGACGGAGCAACGCCGCGTGAGTGATGAAGGTTTTCGGATCGTAAAACTCTGTTATTAGGGAAGAACAAACGTGTAAGTAACTGTGCACGTCTTGACGGTACCTAATCAGAAAGCCACGGCTAACTACGTGCCAGCAGCCGCGGTAATACGTAGGTGGCAAGCGTTATCCGGAATTATTGGGCGTAAAGCGCGCGTAGGCGGTTTTTTAAGTCTGATGTGAAAGCCCACGGCTCAACCGTGGAGGGTCATTGGAAACTGGAAAACTTGAGTGCAGAAGAGGAAAGTGGAATTCCATGTGTAGCGGTGAAATGCGCAGAGATATGGAGGAACACCAGTGGCGAAGGCGACTTTCTGGTCTGTAACTGACGCTGATGTGCGAAAGCGTGGGGATCAAACAG
>e4be53576b544c75e7f24826fe0d09bf
GGAATATTGGACAATGGGCGAAAGCCTGATCCAGCCATGCCGCGTGTGTGAAGAAGGTCTTCGGATTGTAAAGCACTTTAAGTTGGGAGGAAGGGCAGTAAGTTAATACCTTGCTGTTTTGACGTTACCGACAGAATAAGCACCGGCTAACTCTGTGCCAGCAGCCGCGGTAATACAGAGGGTGCAAGCGTTAATCGGAATTACTGGGCGTAAAGCGCGCGTAGGTGGTTCGTTAAGTTGGATGTGAAAGCCCCGGGCTCAACCTGGGAACTGCATCCAAAACTGGCGAGCTAGAGTATGGTAGAGGGTGGTGGAATTTCCTGTGTAGCGGTGAAATGCGTAGATATAGGAAGGAACACCAGTGGCGAAGGCGACCACCTGGACTGATACTGACACTGAGGTGCGAAAGCGTGGGGAGCAAACAG
>fb4041c4649fde73c9f98614d6b37ecd
AGAATCTTCCGCAATGGGCGAAAGCCTGACGGAGCGACGCCGCGTGTGTGATGAAGGCCCTCGGGTTGTAAAGCACTGTCAGGGGGGAACAAACAATGAGTGATCCCCAGAGGAAGCACGGGCTAAGTTCGTGCCAGCAGCCGCGGTAAGACGAACCGTGCGAACGTTGTTCGGAATCACTGGGCTTAAAGGGTGCGTAGGCGGTCAATTAAGTCAGAGGTGAAAGCTTGCAGCTCAACTGTAAAAGGGCCTTTGAAACTGATTGACTCGAGGGAGATAGGGGCAGGTGGAACTTCCAGTGGAGCGGTGAAATGTGTTGATATTGGAAGGAACGCCGGTGGCGAAAGCGACCTGCTGGATCTCTTCTGACGCTGAGGCACGAAAGCTAGGGGAGCAAACGG
>d043b2c01e3dad01b391f621a6ab4f42
AGAATCTTCCGCAATGGACGCAAGTCTGACGGAGCGACGCCGCGTGCGGGATGAAGGCCTTCGGGTTGTAAACCGCTGTCAGTGGGGTGGAAATCGTATGGGGCTATCCCCATATGTTGACCTAACCGCAGAGGAAGTCCGGGCTAAGTACGTGCCAGCAGCCGCGGTAATACGTACCGGACGAACGTTATTCGGAATCACTGGGCTTAAAGAGTGCGTAGGCGGTCTAACAGGTGGGGTGTGAAATCCCGCGGCTCAACCGCGGAACTGCGCTCCAAACCGTTAGGCTCGAGGGAGACAGGGGTGAGCGGAACTGATGGTGGAGCGGTGAAATGCGTTGATATCATCAGGAACACCGGTGGCGAAGGCGGCTCACTGGGTCTCTTCTGACGCTGAGGCACGAAAGCTAGGGTAGCGAACGG
>4c1da56f2901ceb40b48585833d45533
GGAATATTGGACAATGAGCGAAAGCTTGATCCAGCCATGCCGCGTGAGTGATGACGGCCCTAGGGTTGTAAAGCTCTTTCAACGGTGAAGATAATGACGGTAGCCGTAGAAGAAGCCCCGGCTAACTTCGTGCCAGCAGCCGCGGTAATACGAAGGGGGCTAGCGTTGTTCGGAATAACTGGGCGTAAAGCGCACGTAGGCGGATTGTTAAGTGAGGGGTGAAATCCCAGGGCTCAACCCTGGAACTGCCTTTCATACTGGCAATCTTGAGTTCGAGAGAGGTGAGTGGAATTCCGAGTGTAGAGGTGAAATTCGTAGATATTCGGAGGAACACCAGTGGCGAAGGCGGCTCACTGGCTCGAAACTGACGCTGAGGTGCGAAAGCGTGGGGAGCAAACAG
>0a008c8c90b9cc6f4e599bfcbf223d0c
GGAATATTGGACAATGGGGGCAACCCTGATCCAGCAATACCGCGTGTGTGAAGAAGGCCTGAGGGTTGTAAAGCACTTTCAATTGTGAAGAAATATTTGGAGTTAATACCTCCGAATTTTGACGTTAACTTTAGAAGAAGCACCGGCTAACTCCGTGCCAGCAGCCGCGGTAATACGGAGGGTGCAAGCGTTAATCGGAATTACTGGGCGTAAAGCGCGCGTAGGTGGCTTGCTAAGTCAGATGTGAAAGCCCCGGGCTTAACCTGGGAACTGCATTTGATACTGGCAAGCTAGAGTATAGTAGAGGCAAGTGGAATTTCCTGTGTAGCGGTGAAATGCGTAGATATAGGAAGGAACACCAGTGGCGAAGGCGGCTTGCTGGACTAATACTGACACTGAGGTGCGAAAGCGTGGGGAGCAAACAG
>8a203a92bacf9b338059d7dec94d3ecc
GGAATTTTCCGCAATGGGCGAAAGCCTGACGGAGCAATGCCGCGTGGAGGTAGAAGGCCTACGGGTCATGAACTTCTTTTCCCGGAGAAGAAGCAATGACGGTATCTGGGGAATAAGCATCGGCTAACTCTGTGCCAGCAGCCGCGGTAATACAGAGGATGCAAGCGTTATCCGGAATGATTGGGCGTAAAGCGTCTGTAGGTGGCTTTTTAAGTCCGCCGTCAAATCCCAGGGCTCAACCCTGGACAGGCGGTGGAAACTACCAAGCTGGAGTACGGTAGGGGCAGAGGGAATTTCCGGTGGAGCGGTGAAATGCGTAGAGATCGGAAAGAACACCAACGGCGAAAGCACTCTGCTGGGCCGACACTGACACTGAGAGACGAAAGCTAGGGGAGCGAATGG
>58541e8b6870ad0f3fb7d0feb6a3c8c1
GGAATATTGGTCAATGGGCGCAAGCCTGAACCAGCCATGTCGCGTGCAGGATGAAGGCATATTGTGTTGTAAACTGCTTTTATATGGGAGTAATAGGTTTTTGCGAAAACTGATGATAGTACCATATGAATAAGTACCGGCTAACTCCGTGCCAGCAGCCGCGGTAATACGGAGGGTACAAGCGTTATTCGGATTTACTGGGTTTAAAGGGTGCGCAGGCGGCTAAGTCAGTCAGTGGTGAAATCCCATAGCTCAACTATGGACGTGCTATTGATACTGCTTGGCTAGAGTGAAGTAGAGGTAAGCGGAATTTATGGTGTAGCGGTGAAATGCTTAGATATCATAAGGAACCCCGATAGCGAAGGCAGCTTACTGGAATTTTACTGACGCTCAGGCACGAAAGCGTGGGGAGCGAACAG
>1bb7abe0b19d19c2f9fdda2b3948a753
AGAATCTTCCGCAATGGACGAAAGTCTGACGGAGCGACGCCGCGTGGTGGATGAAGTCCTTAGGGACGTAAACACCTTTTATGAGGGAGGAAGTTTATTGACGTTACCTCATGAATAAGGGGCTCCCAATTCTGTGCCAGCAGGAGCGGTAATACAGAAGCCCCGAGCGTTACCCGGATTCACTGGGCGTAAAGGGTGCGTAGGCGGATATATTAGTCGGGTGTTAAATCCAGGGGCTCAACCTCTGGCTCGCATTCGAAACGGTATATCTAGAGGAAGTGAGAGGTAAACAGAACTCTCGGTGTAGGGGTGAAATCCGTTGATATCGAGGGGAATACCAAATGCGAAGGCAGTTTACTGGCACTTTCCTGACGCTGAGGCACGAAAGCGTGGGTAGCGAACGG
>22519f5f14c1ad2d4b153ef747f0e3ed
GGAATCTTCCACAATGGACGAAAGTCTGATGGAGCAACGCCGCGTGAGCGATGAAGGCCTTCGGGTCGTAAAGCTCTGTTGTTAGGGAAGAACAAGTGCGAGAGTAACTGCTCGCACCTTGACGGTACCTAACCAGAAAGCCACGGCTAACTACGTGCCAGCAGCCGCGGTAATACGTAGGTGGCAAGCGTTGTCCGGAATTATTGGGCGTAAAGCGCGCGCAGGCGGTTTCTTAAGTCTGATGTGAAAGCCCACGGCTCAACCGTGGAGGGTCATTGGAAACTGGGGAACTTGAGTGCAGAAGAGGAGAGTGGAATTCCACGTGTAGCGGTGAAATGCGTAGAGATGTGGAGGAACACCAGTGGCGAAGGCGACTCTCTGGTCTGTAACTGACGCTGAGGCGCGAAAGCGTGGGGAGCAAACAG
>35dc7f3b56dc6dcd9ac69800755b95c7
GGAATATTGCACAATGGGCGCAAGCCTGATGCAGCAACGCCGCGTGAGCGATGAAGGCCTTCGGGTCGTAAAGCTCTGTCCTCAAGGAAGAATAAATGACGGTACTTGAGGAGGAAGCCCCGGCTAACTACGTGCCAGCAGCCGCGGTAATACGTAGGGGGCAAGCGTTATCCGGAATCACTGGGCGTAAAGGGTGCGTAGGCGGTTTTTCAAGTCAGAAGTGAAAGGCTATGGCTCAACCATAGTAAGCTTTTGAAACTGTTAAACTTGAGTGCAGGAGAGGAAAGTGGAATTCCTAGTGTAGAGGTGAAATTCGTAGATATTAGGAGGAACACCAGTGGCGAAGGCGACTTTCTGGACTGTAACTGACGCTGAGGCACGAAAGCGTGGGGAGCGAACAG
>8a65b272718384982ef7e6c1211decf1
AGAATCATTCACAATGGGGGCAACCCTGATGGTGCAACGCCGCGTGGAGGATGAAGGCCCTAGGGTCGTAAACTCCTGTCATGTGAGAGTAAGGCATATTCGGTTAAGAGCTAGATATGTTTGATAGTATCACAAGAGGAAGGGACGGCTAACTTCGTGCCAGCAGCCGCGGTAATACGAAGGTCCCGAGCGTTATTCGGAATCACTGGGCGTAAAGAGTACGTAGGCGGTTTGGTAAGTCAGGTGTGAAATCCCGGGGCTCAACCCCGGAACTGCACCCGATACTGCCAGACTGGAGTAATGGAGAGGCAGGTGGAATTCTCGGTGTAGCAGTGAAATGCGTGGATATCGAGAGGAAGACCAATGGCGAAGGCAGCCTGCTGGACATTTACTGACGCTGAGGTACGAAGGCCAGGGTAGCGAAAGG
>4941635d3102ca8168041ab1576e92ae
GGAATTTTGCGCAATGGGGGAAACCCTGACGCAGCAACGCCGCGTGAGTGATGAAGGCTTTCGGGTCGTAAAGCTCTGTCAAGTGGGAAGAAACCACATGATGATAATACCATTATGTGCTGACGGTACCACTGAAGGAAGCACCGGCTAACTCCGTGCCAGCAGCCGCGGTAATACGGGGGGTGCAAGCGTTATTCGGAATTACTGGGCGTAAAGAGCGCGTAGGCGGTCTCTTAAGTCAGGTGTGAAAGCCCGGGGCTTAACCCCGGAAGTGCACTTGAAACTAAGGGACTTGAGTATGGGAGAGGGAAGTGGAATTCCTGGTGTAGCGGTGAAATGCGTAGATATCAGGAGGAACATCGGTGGCGAAGGCGACTTCCTGGACCAATACTGACGCTGAGGCGCGAAGGCGTGGGGAGCAAACAG
>45634734f394f6c70f914b66d5bb18ea
GGAATTTTCCGCAATGGGGGAAACCCTGACGGAGCAACGCCGCGTGGAGGATGAAGGCCCTCGGGTCGTAAACTCCTGTCGATCGGGAAGAATGCGTCCGACTTAATACGTCGGTTCGTTGACTGTACCGGTGGAGGAAGCCACGGCTAACTCTGTGCCAGCAGCCGCGGTAAGACAGAGGTGGCAAGCGTTGTTCGGAATTACTGGGCGTAAAGGGCGCGCAGGCGGTTCGTCAAGTCCCGTGTGAAATCCCCCGGCTCAACTGGGGAACTGCGCGGGAAACTAGCGGGCTTGAGTTCGGGAGAGGAAAGCGGAATTCCGGGTGTAGCGGTGAAATGCGCAGATATCCGGAGGAACACCAGTGGCGAAGGCGGCTTTCTGGACCGACACTGACGCTGAGGCGCGAAAGCTAGGGGAGCGAACGG
>fd9674fdae48b09f59383daabc13c699
GGAATATTGCGCAATGGGGGAAACCCTGACGCAGCGACGCCGTGTGAGTGATGAAGGTTTTCGGATCGTAAAGCTCTGTCAGGTGGGAAGAATAAGGTCTGTGAAAATATTGCAGTCCGATGACGGTACCACCAGAGGAAGCACCGGCTAACTCCGTGCCAGCAGCCGCGGTAATACGGAGGGTGCAAGCGTTGTTCGGAATTATTGGGCGTAAAGGGCGTGCAGGCGGGTATGCAGGTCAGGTGTGAAATCCCTCGGCTCAACCGAGGAAGTGCATCTGAAACCGTGTATCTTGAGTACGTGAGAGGCAGATGGAATTCCCAGTGTAGAGGTGAAATTCATAGATATTGGGAAGAACACCGGTGGCGAAAGCGGTCTGCTGGCACGATACTGACGCTGAGACGCGAAAGCGTGGGGAGCAAACAG
>6ed2f597523879e32b9473c6d818be7d
GGAATATTGCACAATGGGGGAAACCCTGATGCAGCCATGCCGCGTGTGTGAAGAAGGCTTTCGGGTTGTAAAGCACTTTCAGTTGTGAGGAAAAGTTAGTCGCTAATATCGGCTAGCCTTGACGTTAGCAACAGAAGAAGCACCGGCTAACTCAGTGCCAGCAGCCGCGGTAATACTGAGGGTGCAAGCGTTAATCGGAATTACTGGGCGTAAAGCGCGCGTAGGCGGCTTATTAAGCCAGATGTGAAAGCCCCGGGCTCAACCTGGGAACTGCATTTGGAACTGATTCGCTAGAGTACAGTAGAGGGTGGTGGAATTTCCAGTGTAGCGGTGAAATGCGTAGAGATTGGAAGGAACATCAGTGGCGAAGGCGGCCACCTGGACTGATACTGACGCTGAGGTGCGAAAGCGTGGGGAGCAAACAG
>99e41bf9fc3158126e1dff9fe69724cb
AGAATCTTCGGCAATGGACGCAAGTCTGACCGAGCGACGCCGCGTGCGGGATGAAGGCCTTCGGGTTGTAAACCGCTGTCAGTGGGGAGGAAATGCAAAGGGGTTATCCCCTTTGTTTGACCTATCCGCAGAGGAAGTCCGGGCTAAGTTCGTGCCAGCAGCCGCGGTAAGACGAACCGGACGAACGTTATTCGGAATTACTGGGCTTAAAGAGTGCGTAGGCGGCTTGGCAGGTTGGGTGTGAAATCCCTCGGCTCAACCGAGGAACTGCGCTCAAAACCGCCAGGCTTGAGGGAGACAGGGGTGAGCGGAACTGATGGTGGAGCGGTGAAATGCGTTGATATCATCAGGAACACCGGTGGCGAAGGCGGCTCACTGGGTCTCTTCTGACGCTGAGGCACGAAAGCTAGGGGAGCGAACGG
>a3ee1884aa9de964e5ee7d71b68fef4d
AGGATCTTCCGCAATGGGCGCAAGCCTGACGGAGCGACGCCGCGTGCGGGATGAAGGCCTTCGGGTTGTAAACCGCTGTCAGAGGGGAACAAATCCATGAGGGTTCTCTCTCATGGTTGAGTGATCCTCAGAGGAAGCGCAGGCTAAGTTCGTGCCAGCAGCCGCGGTAACACGAACTGCGCGAACGTTATTCGGAATCACTGGGCTTAAAGAGTTCGTAGGCGGCCTTGCAGGTGGGGTGTGAAAGCCCTCGGCTCAACCGAGGAATTGCGCTCCAAACCGTAAGGCTTGAGGGAGATAGAGGTGAGCGGAACTGATGGTGGAGCGGTGAAATGCGTTGATATCATCAGGAACACCGGTGGCGAAAGCGGCTCACTGGGTCTCTTCTGACGCTGAGGAACGAAAGCTAGGGGAGCGAACGG
>24bc8bf47e6d429c87f92847a14d97bf
GGAATATTGCACAATGGGCGCAAGCCTGATGCAGCCATGCCGCGTGTGTGAAGAAGGCTTTCGGGTTGTAAAGCACTTTCAGTTGTGAGGAACAGTTGGTAGTTAATACCTGCCAACCTTGACGTTAGCAACAGAAGAAGCACCGGCTAACTCCGTGCCAGCAGCCGCGGTAATACGGAGGGTGCAAGCGTTAATCGGAATTACTGGGCGTAAAGCGCGCGTAGGCGGCTTACTAAGCCAGATGTGAAAGCCCAGGGCTTAACCTTGGAACTGCATTTGGAACTGGTTCGCTAGAGTACAGTAGAGGGTGGTGGAATTTCCAGTGTAGCGGTGAAATGCGTAGAGATTGGAAGGAACATCAGTGGCGAAGGCGGCCACCTGGACTGATACTGACGCTGAGGTGCGAAAGCGTGGGGAGCAAACAG
>2f76d03a454d670078ac5bbdf8e9e438
GGAATATTGCACAATGGGCGCAAGCCTGATGCAGCCATGCCGCGTGTGTGAAGAAGGCTCTAGGGTTGTAAAGCACTTTCAGTAGGGAGGAAAAGTTAGTCGTTAATACCGGCTAGCCTTGACGTTACCTACAGAAGAAGCACCGGCTAACTCCGTGCCAGCAGCCGCGGTAATACGGAGGGTGCAAGCGTTAATCGGAATTACTGGGCGTAAAGCGCGCGTAGGCGGCTTACTAAGCCAGATGTGAAAGCCCAGGGCTTAACCTTGGAACTGCATTTGGAACTGGTTCGCTAGAGTACAGTAGAGGGTGGTGGAATTTCCAGTGTAGCGGTGAAATGCGTAGAGATTGGAAGGAACATCAGTGGCGAAGGCGGCCACCTGGACTGATACTGACGCTGAGGTGCGAAAGCGTGGGGAGCAAACAG
>b3170e6d593312153f54b69c1c2d97c1
GGAATATTGCACAATGGGCGCAAGCCTGATGCAGCCATACCGCGTGTGTGAAGAAGGCCTTAGGGTTGTAAAGCACTTTCAGTTGTGAGGAAAGGGGTGTAGTTAATACCTGCATCCTGTGACGTTAGCAACAGAAGAAGCACCGGCTAACTCCGTGCCAGCAGCCGCGGTAATACGGAGGGTGCAAGCGTTAATCGGAATTACTGGGCGTAAAGCGCGCGTAGGTGGTTCAGTCAGTCAGATGTGAAAGCCCCGGGCTCAACCTGGGAACTGCACCTGATACTGCTGAACTCGAGTACGGTAGAGGGTAGTGGAATTTCCTGTGTAGCGGTGAAATGCGTAGATATAGGAAGGAACACCAGTGGCGAAGGCGACTACCTGGACCGATACTGACACTGAGGTGCGAAAGCGTGGGGAGCAAACAG
>7df8218af8a40b20223ab336edc1e956
GGAATATTGGACAATGGGGGCAACCCTGATCCAGCCATCCCGCGTGCAGGATGACGGCCCTATGGGTTGTAAACTGCTTTTATAAGAGAAGAACTCCTTCTATTCATAGAGGGCTGACGGTATCTTAAGAATAAGCACCGGCTAACTCCGTGCCAGCAGCCGCGGTAATACGGAGGGTGCAAGCGTTATCCGGAATCACTGGGTTTAAAGGGTGCGTAGGTGGCTCAATCAGTCAGAGGTGAAATCCTGCGGCTTAACCGTAGAACTGCCTTTGATACTGTTGGGCTTGAATTAGGTTGAGGTTGGCGGAATGTGGCATGTAGCGGTGAAATGCATAGATATGCCATAGAACACCAATTGCGAAGGCAGCTGACTAGACCTTAATTGACACTGAGGCACGAAAGCGTGGGGAGCGAACAG
>63fffa116f7999d8bc89478d83997c02
AGAATCTTCCGCAATGGGCGCAAGCCTGACGGAGCGACGCCGCGTGTAGGACGAAGGCCCTAGGGTTGTAAACTACTGTCGCGAATTATGAATTGCTGTTGATTAATAGTCAGCAGTTTGACGTAAGTTCGGAAGGAAGCACCGGCTAACTCTGTGCCAGCAGCCGCGGTAATACAGAGGGTGCAAACGTTGTTCGGAATCACTGGGCATAAAGCGCGCGTAGGCGGCCTTGTCAGTGCGGGGTGAAAGCCCACGGCTCACCCGTGGAATTGCTTCGCATACTGCAGGGCTCGAGGACGGTAGGGGAAAGCGGAACTCTTGGTGGAGCGGTGAAATGCGTAGATATCAAGAGGAACACCAAAGGCGAAGGCAGCTTTCTGGTCCGTTTCTGACGCTGAGGTGCGAAAGCCAGGGTAGCGAACGG
>096a8125b3dce2c74f0b7926108d1b73
GGAATATTGCACAATGGGCGAAAGCCTGATGCAGCCATGCCGCGTGTGTGAAGAAGGCCCTAGGGTTGTAAAGCACTTTCAGTAAGGAAGAAAAAGTTGGGCTAATAACCCGATCTTATGACATTACTTACAGAAGAAGATCCGGCTAACTCCGTGCCAGCAGCCGCGGTAATACGGAGGGATCGAACGTTAATCGGAATTACTGGGCGTAAAGCGCGCGTAGGTGGTTTGATAAGTGGGATGTGAAAGCCCCGGGCTTAACCTGGGAACTGCATTCCAAACTGCCAAACTAGAGTACGATAGAGGGGGGTAGAATTCAGAGTGTAGCGGTGAAATGCGTAGATATTCTGAGGAATACCGGTGGCGAAGGCGGCCCCCTGGATTGATACTGACACTGAGGTGCGAAAGCGTGGGGAGCAAACAG
>03d98a3c1c6e0c9f366c4018f7979943
GGAATATTGGTCAATGGGCGCAAGCCTGAACCAGCTATGCCGCGTGCAGGATGAAGGCCTTTAGGTCGTAAACTGCTTTTATGCGAGAAAAATAAGCTTCTGCGGAAGTTAATGATGTTATCGCATGAATAAGCACTGGCTAACTCCGTGCCAGCAGCCGCGGTAAGACGGAGGGTGCAAGCGTTATCCGGATTTACTGGGTTTAAAGGGTACGTAGGCTGTTTTATAAGTCAGTGGTGAAAACTAGCAGCTCAACTGTTAAAGTGCCATTGATACTGTAAAACTTGAGTATAGTAGAAGTGGGTGGAATTCTACATGTAGCGGTGAAATGCATAGATATGTAGAGGAACACCAATAACGAAGGTAACTCACTAAGCTATTACTGACGCTGAGGTACGAAAGCGTGGGGAGCAAACAG
>abe19e2a31d27b3a3abc7ddb90be62af
AGAATCTTTCACAATGGGCGAAAGCCTGATGGAGCGACGCCGCGTGGGGGATGACGGTCTTCGGATTGTAAACCCCTGTCATCTGGGAGCAATGCTGCTTCGTTAATACCGGAGTAGTTGATAGTACCAGAAGAGGAAGGGACGGCTAACTCTGTGCCAGCAGCCGCGGTAATACAGAGGTCCCGAGCGTTGTTCGGATTCACTGGGCGTAAAGGGTGCGTAGGCGGTCGGCAAAGTCTGATGTGAAATCTCCGGGCTCAACCCGGAAACTGCATCGGATACTGGTTGGCTAGAGGATTGGAGGGGGGAGTGGAATTCTCGGTGTAGCAGTGAAATGCGTAGATATCGAGAGGAACACCAGTGGCGAAGGCGACTCCCTGGACAATTCCTGACGCTGAGGCACGAAAGCTAGGGGAGCAAACAG
>2d444343474fca0cdb9de4033a44d018
GGAATCTTCGGCAATGGGCGAAAGCCTGACCGAGCAATGCCGCGTGAGGGATGAAGGCCTTCGGGTTGTAAACCTCTGTCATTAGGGAAGAAAGCAGTTGTCAGGAAATGGGCGACTGTTGACGGTACCTAAGGAGGAAGTCACGGCTAATTACGTGCCAGCAGCCGCGGTAATACGTAAGTGGCAAACGATGTCCGGATTCACTGGGTGTAAAGCGCATGTAGGCGGCTCTCTAAGTCTGAGGTGAAATCTCTGGGCTCAACCCAGAAACGGCCTTGGAAACTGGCGAGCTCGAGGGTCAGAGGGGAAAGTGGAATTTCGGGTGTAGCGGTGAAATGCATAGATATCCGAGAGAACACCGATGGCGAAGGCAGCTTTCTGGCTGACTCCTGACGCTGAGATGCGAAAGCTAGGGTAGCGAACGG
>f3eb4891f2475ac94aad413df380b3c1
GGAATTTTGCGCAATGGGCGAAAGCCTGACGCAGCAACGCCGCGTGGAGGAAGAAGGCCCTCGGGTTGTAAACTCCTGTCCTTGGGGAAGATGATGACGGTACCCTTGGAGGAAGCCCCGGCTAACTCCGTGCCAGCAGCCGCGGTAACACGGGGGGGGCGAGCGTTGTTCGGATTTACTGGGCGTAAAGGGCGCGCAGGCGGCGCTGGAAGTCCTGGGTGAAAGCTCCCGGCTCAACTGGGAGAGTGCCTGGGAAACCACAGTGCTGGAGTGCTGGAGAGGGAGGCGGAATTCCCGGTGTAGCGGTGAAATGCGTAGATATCGGGAGGAACACTCGAGGCGAAGGCGGCCTCCTGGACAGACACTGACGCTGAGGCGCGAAAGCTAGGGGAGCAAACAG
>6e4e4fc1c30c03f45e8e42bd02d58c46
GGAATATTGGACAATGGGCGCAAGCCTGATCCAGCCATGCCGCGTGAGTGAAGAAGGCCTTAGGGTTGTAAAGCTCTTTCACCTGCGAAGATGATGACGGTAGCAGGAGAAGAAGCCCCGGCTAACTCCGTGCCAGCAGCCGCGGTAATACGGAGGGGGCTAGCGTTGTTCGGATTTACTGGGCGTAAAGGGCGCGTAGGCGGTATGCCAAGTCAGGGGTGAAAGGCCTGGGCTCAACCTAGGAACTGCCTTTGAAACTGGCAAACTAGAGTCCGAAAGAGGATGGCGGAATTCCCAGTGTAGAGGTGAAATTCGTAGATATTGGGAAGAACACCGGTGGCGAAGGCGGCCATCTGGATCGGCACTGACGCTGAGGCGCGAAAGCGTGGGGAGCAAACAG
>20ea13bf3041d2e9771d9ec9a13a640e
GGAATATTGGACAATGGGCGAAAGCCTGATCCAGCAATGCCGCGTGTGTGAAGAAGGCCTTCGGGTTGTAAAGCACTTTCAGTAGGGAAGAAAAGCTAGATGTTAATACCATCGAGTCTTGACGTTACTTACAGAAGAAGCACCGGCTAACTCTGTGCCAGCAGCCGCGGTAATACAGAGGGTGCGAGCGTTAATCGGAATTACTGGGCGTAAAGGGCGCGTAGGTGGCTTGGTAAGTTGGATGTGAAAGCCCTGGGCTTAACCTGGGAATTGCATTCGATACTGCCTCGCTAGAGTATGGTAGAGGGAAGCGGAATTCCCGGTGTAGCGGTGAAATGCGTAGATATCGGGAGGAACATCAGTGGCGAAGGCGGCTTCCTGGACCAATACTGACACTGAGGCGCGAAAGCGTGGGGAGCAAACAG
>70755b050f521fe02cbc0fd7a9a73f4b
GGAATTTTGGGCAATGGGCGCAAGCCTGACCCAGCAACGCCGTGTGAGCGATGAAGGCCTTCGGGTCGTAAAGCTCTGTCGGGAGGGAAGAAATGTCGCCGTTCGAATAGGGCGGGGGCTTGACGGTACCTCCAAAGGAAGCACCGGCTAACTCCGTGCCAGCAGCCGCGGTAATACGGAGGGTGCAAGCGTTGTTCGGAATTACTGGGCGTAAAGCGAGTGTAGGCGGCTAGGCAAGTCGGATGTGAAATCCCAGGGCCCAACCCTGGAACTGCATCCGAAACTGCTTGGCTTGAGTCCCGGAGAGGATGGCGGAATTTCCGGTGTAGAGGTGAAATTCGTAGATACCGGAAGGAACACCAGTGGCGAAGGCGGCCATCTGGACGGTGACTGACGCTGAGACTCGAAAGCGTGGGGAGCAAACAG
>cfd710e4305dbf980ad80b52adcf9f3d
AGAATCTTCCGCAATGGACGAAAGTCTGACGGAGCGACGCCGCGTGCGGGATGAAGGCCTTCGGGTTGTAAACCGCTGTCAGAGGGGAGCAAATTTTGAGCGATCCTCAGAGGAAGCACAGGCTAAGTTCGTGCCAGCAGCCGCGGTAATACGAACTGTGCGAACGTTATTCGGAATCACTGGGCTTAAAGGGTACGTAGGCGGCTATGTAGGTCTGATGTGAAATCCCACGGCTCAACCGTGGAACTGCGTTGGAAACCATGTAGCTTGAGGGAGACAGAGGAAAGCGGAACTGATGGTGGAGCGGTGAAATGCGCTGAGATCATCAGGAACACCGGTGGCGAAAGCGGCTTTCTGGGTCTCTTCTGACGCTGAGGCACGAAAGCTAGGGGAGCGAACGG
>091a0b899d72b1a47208357951a422d6
GGAATATTGCGCAATGGGCGAAAGCCTGACGCAGCCACGCCGTGTGAGTGAGGAAGGCCTTCGGGTCGTAAAGCTCTGACACTTGGGAAGAAAAATTAGTAGGGGAAAGTTCTACTAACTTGACGGTACCAAGAGAGGAAGCACCGGCTAACTTCGTGCCAGCAGCCGCGGTAATACGAAGGGTGCAAGCGTTGTTCGGATTTACTGGGCGTAAAGCGTGCGTAGGCTGTGCTATGAGTCGAAGGTGAAATCCCCGAGCTTAACTCGGGAACTGCCTTCGAGACCGTAGCACTAGAGTACTGAAGGGGCCGGTGGAATTCCATGTGTAGCGGTGAAATGCGTAGATATATGGAGGAACACCTGTGGCGAAGGCGGCCGGCTGGTCAGAGACTGACGCTGAGGCACGAAAGCGTGGGGAGCAAACAG
>66c8ac6243e3d2b28352d88fdbdfdc97
AGAATCATTCACAATGGGGGAAACCCTGATGGTGCAACGCCGCGTGGAGGATGACGGCCCTCGGGTTGTAAACTCCTGTCATCTGGGAGTAAGCCTTATTCGTTAATAGCGTGTAAGGTTGATAGTACCAGAAGAGGAAGGGACGGCTAACTTCGTGCCAGCAGCCGCGGTAATACGAAGGTCCCAAGCGTTGTTCGGAATCACTGGGCGTAAAGCGTGCGTAGGCGGCGCGGAAAGTCAGATGTGAAATCTTTGGGCTCAACCCGGAAACTGCATCCGATACTTCCGCGCTAGAGTAATGGAGGGGTAGCTGGAATTCTCGGTGTAGCAGTGAAATGCGTAGATATCGAGAGGAACACTCGTGGCGAAGGCGAGCTACTGGACATTTACTGACGCTCAGGCACGAAGGCCAGGGTAGCGAAAGG
>045cadad1bb908bc79c0068cb7a4decf
GGAATATTGGACAATGGGCGCAAGCCTGATCCAGCAATGCCGCGTGTGTGAAGAAGGCCTGCGGGTTGTAAAGCACTTTCAGTAGAGAAGAAAAGCCTAGGGTTAATAACCCTGAGTCTTGACGTAACCTACAGAAGAAGCACCGGCTAACTCCGTGCCAGCAGCCGCGGTAATACGGAGGGTGCGAGCGTTAATCGGAATTACTGGGCGTAAAGCGCGCGTAGGCGGCTTTGTAAGTCGGATGTGAAAGCCCTGGGCTTAACCTGGGAATTGCATTCGATACTGCAGAACTAGAGTATGGTAGAGGGAAGTGGAATTCCGGGTGTAGCGGTGAAATGCGTAGATATCCGGAGGAACACCAGTGGCGAAGGCGACTTCCTGGGCCAATACTGACGCTGAGGTGCGAAAGCGTGGGGAGCAAACAG
>1600751b4004a85c95488414e063bd06
GGAATTTTGGGCAATGGGGGAAACCCTGACCCAGCAACGCCGCGTGAGGGATGAAGGCCTTCGGGTCGTAAACCTCTGTCGAGAGGGAAGAAAGGTCTGCGTACGAACAATGCGTGGGCTTGACGGTACCTCCAAAGGAAGCACCGGCTAACTCCGTGCCAGCAGCCGCGGTAATACGGAGGGTGCAAGCGTTGTTCGGAATCACTGGGCGTAAAGCGCGTGTAGGCGGCCAGGCAAGTCGGTTGTGAAAGCCCGAGGCCCAACCTCGGAACTGCAACCGAAACTGCCTGGCTCGAGTCCCGGAGAGGGTGGCGGAATTTCCGGTGTAGAGGTGAAATTCGTAGATATCGGAAGGAACACCAGTGGCGAAGGCGGCCACCTGGACGGTGACTGACGCTGAGACGCGAAAGCGTGGGGAGCAAACAG
>b78188d284a7a50cc6e14978ec69bd10
GGAATATTGCGCAATGGGCGGAAGCCTGACGCAGCCACGCCGCGTGAGCGATGAAGGTCCTAGGATCGTAAAGCTCTGTGGAGGGAGAAGAACAAAGCCGATGAAGAGTCGGCCCTGACGGTATCCCTTTAGCAAGCACCGGCTAACTCCGTGCCAGCAGCCGCGGTAATACGGAGGGTGCAAACGTTGCTCGGAATCATTGGGCGTAAAGCGCGCGTAGGCGGCTTGGCAAGTTGGATGTGAAAGCCCTGGGCTCAACCCAGGAAGTGCATCCAAAACTGCCTGGCTTGAATCTCGGAGGGGGACAGGGAATTCTCGGTGTAGAGGTGAAATTCGTAGATATCGGGAGGAACACCAGTGGCGAAGGCGCTGTCCTGGACGATGATTGACGCTGAGGCGCGAAAGCGTGGGGAGCGAACAG
>1970df225c255da2f6e75ec45fa7c6d2
GGAATATTGGACAATGGGCGCAAGCCTGATCCAGCCATGCCGCGTGTGTGAAGAAGGCTCTAGGGTTGTAAAGCACTTTCAGTCGGGAGGAAAGCTTAAAAGTTAATACCTTTTAAGTGTGACGTTACCGACAGAAGAAGCACCGGCTAACTCCGTGCCAGCAGCCGCGGTAATACGGAGGGTGCAAGCGTTAATCGGAATTACTGGGCGTAAAGCGCGCGTAGGTGGTTCGTTAAGTTGGATGTGAAAGCCCAGGGCTCAACCTTGGAACTGCATTCAAAACTGGCGAGCTAGAGTACAGTAGAGGGTAGTGGAATTTCAGGTGTAGCGGTGAAATGCGTAGAGATCTGAAGGAACATCAGTGGCGAAGGCGACTGCCTGGACTGATACTGACACTGAGGTGCGAAAGCGTGGGGAGCAAACAG
>7f4961157218ca89776ea21223e821b7
GGAATATTGGACAATGGGCGAAAGCCTGATCCAGCAATGCCGCGTGAGTGATGAAGGCCTTAGGGTTGTAAAGCTCTTTTACCAGGGATGATAATGACAGTACCTGGAGAATAAGCTCCGGCTAACTCCGTGCCAGCAGCCGCGGTAATACGGAGGGAGCTAGCGTTGTTCGGAATTACTGGGCGTAAAGCGCGCGTAGGCGGCTATTTAAGTCAGGGGTGAAATCCCGGGGCTCAACCCCGGAACTGCCTTTGAAACTGGATAGCTAGAATCCTGGAGAGGCGAGTGGAATTCCGAGTGTAGAGGTGAAATTCGTAGATATTCGGAAGAACACCAGTGGCGAAGGCGACTCGCTGGACAGGTATTGACGCTGAGGTGCGAAAGCGTGGGGAGCAAACAG
>73b713e2c8dc4da31b2559039fea2f17
GGAATATTGGACAATGGGCGAGAGCCTGATCCAGCCATGCCGCGTGCAGGAAGACTGCCCTATGGGTTGTAAACTGCTTTTACAGAGGAAGAACCACTCCCACGTGTGGGGGTTTGACGGTACTCTGCGAATAAGGATCGGCTAACTCCGTGCCAGCAGCCGCGGTAATACGGAGGATCCAAGCGTTATCCGGAATCATTGGGTTTAAAGGGTCCGTAGGCGGGCAGTTAAGTCAGTGGTGAAAGTCTTCCGCTCAACGGGAGAACTGCCATTGATACTGATTGTCTTGAGTTATTATGAAGTGGTTAGAATGAGTAGTGTAGCGGTGAAATGCATAGATATTACTCAGAATACCGATTGCGAAGGCAGATCACTAATAATATACTGACGCTGATGGACGAAAGCGTAGGTAGCGAACAG
>c6e9bcf4b4d3305013851fa24284dc50
GGAATCTTCCGCAATGGACGAAAGTCTGACGGAGCAACGCCGCGTGAGTGATGACGGCCTTCGGGTTGTAAAGCTCTGTTAATCGGGACGAAAGGCCTTCTTGCGAATAGTTAGAAGGATTGACGGTACCGGAATAGAAAGCCACGGCTAACTACGTGCCAGCAGCCGCGGTAATACGTAGGTGGCAAGCGTTGTCCGGAATTATTGGGCGTAAAGCGCGCGCAGGCGGATCAGTCAGTCTGTCTTAAAAGTTCGGGGCTTAACCCCGTGATGGGATGGAAACTGCTGATCTAGAGTATCGGAGAGGAAAGTGGAATTCCTAGTGTAGCGGTGAAATGCGTAGATATTAGGAAGAACACCAGTGGCGAAGGCGACTTTCTGGACGAAAACTGACGCTGAGGCGCGAAAGCCAGGGGAGCGAACGG
>db1c83cf3af5c9b108dfd9b7f961fdd0
GGAATATTGGACAATGGGCGCAAGCCTGATCCAGCCATGCCGCGTGGGTGAAGAAGGCCCTAGGGTTGTAAACCCCTTTCAGCGGGGAAGATAATGACGGTACCCGCAGAAGAAGCCCCGGCTAACTCCGTGCCAGCAGCCGCGGTAATACGGAGGGGGCTAGCGTTGTTCGGAATTACTGGGCGTAAAGCGCGCGTAGGCGGACTTTCAAGTCAGGGGTGAAATCCCGAGGCTCAACCTCGGAACTGCCTTTGATACTGATAGTCTTGAGTCCGAGAGAGGTGAGTGGAATTCCTAGTGTAGAGGTGAAATTCGTAGATATTAGGAAGAACACCAGTGGCGAAGGCGGCTCACTGGCTCGGTACTGACGCTGAGGTGCGAAAGCGTGGGGAGCAAACAG
>2e5312cc74952055fc2251bc927c8e1d
GGAATATTGGTCAATGGGCGCAAGCCTGAACCAGCTATGCCGCGTGCAGGATGAAGGCTTTCAGGTCGTAAACTGCTTTTATGCGAGAAAAATAAGCTTCTGCGGAAGTTAATGATGTTATCGCATGAATAAGCACTGGCTAACTCCGTGCCAGCAGCCGCGGTAAGACGGAGAGTGCAAGCGTTATCTAGATTTACTGGGTTTAAAGGGTACGTAGGCTGTTTTATAAGTCAGTGGTGAAAACTAGCAGCTCAACTGTTAAAGTGCCATTGATACTGTAAAACTTGAGTATAGTAGAAGTGGGTGGAATTCTACATGTAGCGGTGAAATGCATAGATATGTAGAGGAACGCCAATAACGAAGGTAACTCACTAAGCTATTACTGACGCTGAGGTACGAAAGCGTGGGGAGCAAACAG
>a791e59f13966851398662e49c5a5957
GGAATCTTGGACAATGGGGGCAACCCTGATCCAGCCATGCCGCGTGAGCGATGAAGGCCTTAGGGTTGTAAAGCTCTTTCACCGGTGAAGATAATGACGGTAGCCGGAGAAGAAGCCCCGGCTAACTCCGTGCCAGCAGCCGCGGTAATACGGAGGGGGCTAGCGTTGTTCGGAATTACTGGGCGTAAAGCGCACGTAGGCGGGCTGTTAAGTCGGGGGTGAAATCCCGGGGCTCAACCCCGGAACTGCCTTCGATACTGGCAGCCTAGAGATCTGGAGAGGCGAGTGGAATTCCGAGTGTAGAGGTGAAATTCGTAGATATTCGGAGGAACACCAGTGGCGAAGGCGGCTCGCTGGCCAGATACTGACGCTGAGGTGCGAAAGCGTGGGGAGCAAACAG
>12526141bca8c2690727100109e14a00
AGAATCTTCCGCAATGGACGAAAGTCTGACGGAGCGACGCCGCGTGCGGGATGAAGGCCCTCGGGTTGTAAACCGCTGTCAGTAGGGAGGAAATTTTGACCGATCTACAGAGGAAGCACAGGCTAAGTTCGTGCCAGCAGCCGCGGTAATACGAACTGTGCAAACGTTATTCGGAATCACTGGGCTTAAAGGGTGCGTAGGCGGCAGTGTAGGTCAGATGTGAAAGCCCACGGCTCAACCGTGGAATTGCGTTTGAAACCACACAGCTTGAGGGAGATAGAGGAGAGCGGAACTGTTGGTGGAGCGGTGAAATGCGTTGATATCAACAGGAACACCGGTGGCGAAAGCGGCTCTCTGGATCTCTTCTGACGCTGAGGCACGAAAGCTAGGGGAGCGAACGG
>da303bac749322c6d95436220ee2cc28
GGAATATTGCACAATGGGCGCAAGCCTGATGCAGCCATGCCGCGTGTGTGAAGAAGGCCTTCGGGTTGTAAAGCACTTTCAGTCAGGAGGAAAGGTTAGTAGTTAATACCTGCTAGCTGTGACGTTACTGACAGAAGAAGCACCGGCTAACTCCGTGCCAGCAGCCGCGGTAATACGGAGGGTGCGAGCGTTAATCGGAATTACTGGGCGTAAAGCGTACGCAGGCGGTTGATTAAGCGAGATGTGAAAGCCCCGGGCTTAACCTGGGAACTGCATTTCGAACTGGTCAACTAGAGTGTGATAGAGGGTGGTAGAATTTCAGGTGTAGCGGTGAAATGCGTAGAGATCTGAAGGAATACCGATGGCGAAGGCAGCCACCTGGGTCAACACTGACGCTCATGTACGAAAGCGTGGGGAGCAAACAG
>c4fae7966ea23b9fdc93ef5885f3adbb
GGAATTTTCCGCAATGGGCGAAAGCCTGACGGAGCAATACCGCGTGAAGGAAGACGGCCTGTGGGTTGTAAACTTCTTTTCTTAAGGAAGAAATTTGACGGTACTTAAGGAATAAGCATCGGCTAACTATGTGCCAGCAGCCGCGGTAATACATAGGATGCAAGCGTTATCCGAAATTATTGGGCGTAAAGGGTTTGTAGGTGGCTATTTAAGTCGGCTGTTAAATATCAGAGCTCAACTTTGAAAAAGCAGTGTGAAACTGGATAGCTTGAGTTTGGTAGAGGCAGGGGGAACTCTCGAAGTAGTGGTGAAATGCGTAGATATCGAGAGGAACACCAATGGCGAAAGCACCCTGCTGGGCCAATACTGACACTGAGAAACGAAAGCTAGGGGAGCCAATAG
>34cccf2a601eec08a1b81c8d9aeec93b
GGAATTTTCCGCAATGGGCGAAAGCCTGACGGAGCAATACCGCGTGAGGGAGGAAGACTTTTGGGTTGTAAACCTCTTTTGTTAAGGAAGAAGAAAGTGACGGTACTTAAAGAATAAGCATCGGCTAACTCCGTGCCAGCAGCCGCGGTAATACGGAGGATGCAAGCGTTATCCGGAATCATTGGGCGTAAAGCGTCCGCAGGTGGTTATTCAAGTCTGCTGTTAAAGACAGAAGCTCAACTTCTGGAAGGCGGTGGAAACTGGATAACTAGAGTACGGTAGGGGTTGAGGGAATTCCCAGTGTAGCGGTGAAATGCGTAGATATTGGGAAGAACACCAGTGGCGAAGGCGCTCAACTGGGCCGTAACTGACACTCAGGGACGAAAGCTAGGGGAGCGAAAGG
>66803adfbafc431c1b0f02a14650fe39
AGAATCTTCCGCAATGGACGAAAGTCTGACGGAGCGACGCCGCGTGGTGGATGAAGTCCTTAGGGACGTAAACACCTTTTATGAGGGAGGAAGTTTATTGACGTTACCTCATGAATAAGGGGCTCCCAATTCTGTGCCAGCAGGAGCGGTAATACAGAAGCCTCGAGCGTTACCCGGATTCACTGGGCGTAAAGGGTGCGTAGGCGGTTATATTAGTCGGGTGTTAAATCCTGGGGCTCAACCTCAGGCTCGCATTCGAAACGGTATAACTAGAAGATATGAGAGGTGAACAGAACTCAGGGTGTAGGGGTGAAATCCGTTGATATCCTGGGGAATACCAAATGCGAAGGCAGTTCACTGGCATATTCTTGACGCTGAGGCACGAAAGCGTGGGTAGCGAACGG
>a883dc916822de718ec334f14b89c0dd
AGAATCTTCCGCAATGGACGAAAGTCTGACGGAGCGACGCCGCGTGGTGGATGAAGTCCTTAGGGACGTAAACACCTTTTATGAGGGAGGAAGTTTATTGACGTTACCTCATGAATAAGGGGCTCCCAATTCTGTGCCAGCAGGAGCGGTAATACAGAAGCCCCGAGCATTACCCGGATTCACTGGGCGTAAAGGGTGCGTAGGCGGATATATTAGTCGGGTGTTAAATCCTGGGGCTCAACCTCAGGCTCGCATTCGAAACGGTATATCTAGAGGAAGTGAGAGGTAAACAGAACTCTCGGTGTAGGGGTGAAATCCGTTGATATCGAGGGGAATACCAAATGCGAAGGCAGTTTACTGGCACTTTCCTGACGCTGAGGCACGAAAGCGTGGGTAGCGAACGG
>ce4be77e27aa2e64886c86eb6fcf6647
GGAATTTTGCGCAATGGGGGAAACCCTGACGCAGCGACGCCGCGTGAAGGAAGAAGGTCCTCGGATCGTAAACTTCTGTCGGATGGGACGAAACCGGCCTAGCCGCTGACGGTACCATCAAAGGAAGCCCCGGCTAACTCCGTGCCAGCAGCCGCGGTAATACGGGGGGGGCAAGCGTTGTTCGGAATCATTGGGCGTAAAGGGCGTGTAGGCGGCGCGTCAAGTCAGTTGTGAAAGCCCTCGGCTCAACCGGGGAACTGCAATTGATACTGACGTGCTTGAGTCCCGGAGAGGATAGCGGAATTCCCAGTGTAGCGGTGAAATGCGTAGATATTGGGAGGAACACCTGTGGCGAAGGCGGCTATCTGGACGGGTACTGACGCTGAGGCGCGAAAGCGTGGGTAGCAAACAG
>1741f118bfe02ad3f763322d79ab23cd
GGAATATTGGACAATGGGCGAAAGCCTGATCCAGCCATGCCGCGTGTGTGATGAAGGCCCTAGGGTTGTAAAGCACTTTCAACGGTGAAGATAATGACGGTAACCGTAGAAGAAGCTCCGGCTAACTTCGTGCCAGCAGCCGCGGTAATACGAAGGGAGCTAGCGTTGTTCGGAATTACTGGGCGTAAAGCGCGCGTAGGCGGATTGATCAGTCAGGGGTGAAATCCCGGGGCTTAACCCCGGAACTGCCTTTGATACTGTCAATCTAGAGTTCGAGAGAGGTGAGTGGAATTCCGAGTGTAGAGGTGAAATTCGTAGATATTCGGAGGAACACCAGTGGCGAAGGCGGCTCACTGGCTCGATACTGACGCTGAGGTGCGAAAGTGTGGGGAGCAAACAG
>6222a772210d94b1433e959e637c4755
GGAATTTTCGGCAATGGGGGAAACCCTGACCGAGCAACGCCGCGTGAGTGAAGAAGGCCTTCGGGTTGTAAAGCTCTGTTGTAAGGGAAGAACGATAGTTAGAGGGAATGCTAGCTATATGACGGTACCTTACCAGAAAGCCACGGCTAACTACGTGCCAGCAGCCGCGGTAATACGTAGGTGGCAAGCGTTATCCGGAATTATTGGGCGTAAAGGGAGCGCAGGCGGTTTATTAAGTTTATGGTGAAAGTTCGGGGCTCAACCCCGTGATGCCATAGAAACTGGTAGACTTGAGTACAGGAGAGGTTAGTGGAATTCCATGTGTAGCGGTAAAATGCGTAGATATATGGAGGAACACCAGTGGCGAAGGCGGCTAACTGGCCTGTAACTGACGCTGAGGCTCGAAAGCGTGGGGAGCAAATAG
>cf5c4375c9556b86cbe7131a077da7f8
AGAATCATTCGCAATGGGCGAAAGCCTGACGATGCGACGCCGTGTGAACGATGAAGGCCTTCGGGTTGTAAAGTTCTTTCGCCAAGGAACAAGAGAAGGTAACGAATAATTACCTGATTTGAGGGTACTTGGTAAAGAAGCACCGGCTAACTCCGTGCCAGCAGCTGCGGTAATACGGAGGGTGCAAGCATTAATCGGATTTACTGGGTGTAAAGAGCGCGTAGGCGGGTAGGCAAGTCAGATGTGAAATTCCGGGGCTCAACCTCGGAGCTGCATTTGAAACTACTTATCTTGAGGGTGGACGGAGAAAACGGAATTCCATGTGTAGCGGTGAAATGCGTAGATATATGGAAGAACACCGGTGGCGAAGGCGGTTTTCTAGTTCATTCCTGACGCTGAGGCGCGAGAGCAAGGGGAGCAAACAG
>1aa10c96f6fc29b08e5c0d2133f7b44b
AGAATCATTCACAATGGGGGCAACCCTGATGGTGCAACGCCGCGTGGAGGATGAAGGCCCTAGGGTCGTAAACTCCTGTCATATAAGAGTAAGGCATAAGCGTTAATATCGTTTATGTTTGATAGTATTATAAGAGGAAGGGACGGCTAACTTCGTGCCAGCAGCCGCGGTAATACGAAGGTCCCGAGCGTTATTCGGAATCACTGGGCGTAAAGGGAGCGTAGGCTGCGTGGTAAGTCAGATGTGAAATCTCAGGGCTCAACCTTGAAACTGCATTCGATACTGCCATGCTAGAGTAATGGAGAGGTAACTGGAATTCTCGGTGTAGCAGTGAAATGCGTGGATATCGAGAGGAAGACCAATGGCGAAAGCAGGTTACTGGACATTTACTGACGCTGAGGCTCGAAGGCTAGGGTAGCGAAAGG
>b55641bd1ab1364165b51136cc2ac924
GGAATATTGCGCAATGGGGGCAACCCTGACGCAGCCATGCCGCGTGAATGAAGAAGGCCTTCGGGTTGTAAAGTTCTTTCGGTAGCGAGGAAGGCATTTAGTTTAATAGACTAGGTGATTGACGTTAACTACAGAAGAAGCACCGGCTAACTCCGTGCCAGCAGCCGCGGTAATACGGAGGGTGCGAGCGTTAATCGGAATAACTGGGCGTAAAGGGCACGCAGGCGGTGACTTAAGTGAGGTGTGAAAGCCCCGGGCTTAACCTGGGAATTGCATTTCATACTGGGTCGCTAGAGTACTTTAGGGAGGGGTAGAATTCCACGTGTAGCGGTGAAATGCGTAGAGATGTGGAGGAATACCGAAGGCGAAGGCAGCCCCTTGGGAATGTACTGACGCTCATGTGCGAAAGCGTGGGGAGCAAACAG
>0b2c3770f06e17dd626c7d8ed81b3ec8
AGAATCTTCGGCAATGGGCGAAAGCCTGACCGAGCGATGCCGCGTGCGGGATGAAGGCCTTCGGGTTGTAAACCGCTGTCAGTTGGGAGGAAGGCTTCGTGAAGAGCGAAGCTTGACCTAGCTTCAGAGGAAGTCCGGGCTAAGTTCGTGCCAGCAGCCGCGGTAACACGAACCGGACAAACGTTATTCGGAATTATTGGGCTTAAAGGGTGCGTAGGCGGCTTGGTAGGTGGGGTGTGAAAGCCCTCGGCTCAACCGAGGAATTGCGCCCCAAACCACTAAGCTCGAGGGAGACAGAGGTAAGCGGAACTGATGGTGGAGCGGTGAAATGCGTTGATATCATCAGGAACACCAGTGGCGAAAGCGGCTTACTGGGTCTCTTCTGACGCTGAGGCACGAAAGCTAGGGTAGCGAACGG
>ba36604541208da09dec0110eeac252a
GGAATATTGGACAATGGGCGCAAGCCTGATCCAGCAATACCGCGTGTGTGAAGAAGGCCTTAGGGTTGTAAAGCACTTTTATGTGGGAAGAAGGTTTATTAGTTAATAGCTGATGAATTTGACGGTACCACAAGAATAAGCACCGGCTAACTCCGTGCCAGCAGCCGCGGTAATACGGAGGGTGCGAGCGTTAATCGGAATTACTGGGCGTAAAGGGTACGTAGGCGGCTTAATAAGTCAGATGTGAAATCCCCGGGCTTAACCTGGGAACTGCATTTGAAACTGTTTGGCTAGAGTGAGTGAGAGGTTAGTGGAATTCAAGGCGTAGCGGTGAAATGCGTAGAGGTCTTGAGGAACATCAGTGGCGAAGGCGACTAACTGGCACTACACTGACGCTGAGGTACGAAAGCGTGGGGAGCGAACAG
>152395f52ffd781e4aa1547c27e1a73d
GGAATATTGGACAATGGGCGCAAGCCTGATCCAGCCATGCCGCGTGCAGGAAGACTGCCCTATGGGTTGTAAACTGCTTTTATACAGGAAGAAACACCGCTACGTGTAGCGGCTTGACGGTACTGTAAGAATAAGGATCGGCTAACTCCGTGCCAGCAGCCGCGGTAATACGGAGGATCCAAGCGTTATCCGGAATCATTGGGTTTAAAGGGTCCGTAGGTGGATGATTAAGTCAGAGGTGAAATCCTGCAGCTCAACTGTAGAATTGCCTTTGATACTGGTTGTCTTGAGTCATTATGAAGTGGTTAGAATATGTAGTGTAGCGGTGAAATGCATAGATATTACATAGAATACCAATTGCGAAGGCAGATCACTAATAATGTACTGACACTGATGGACGAAAGCGTGGGGAGCGAACAG
>734aebf5782aa3fb9c32d508b48e12a7
GGAATATTGCACAATGGGGGAAACCCTGATGCAGCAACGCCGCGTGGAGGATGACACATTTCGGTGCGTAAACTCCTTTTATAGGTCAAGATAATGACGGTAGCCTATGAATAAGCACCGGCTAACTCCGTGCCAGCAGCCGCGGTAATACGGAGGGTGCAAGCGTTATTCGGAATCACTGGGCGTAAAGAGCATGTAGGCGGGTTCATAAGTCAGGTGTGAAATCCTATGGCTCAACCATAGAACTGCACTTGAAACTGTGAACCTAGAGTATGGAAGGGGCAGATGGAATTAGTGGTGTAGGGGTAAAATCCGTAGAGATCACTAGGAATACCGAAAGCGAAGGCGATCTGCTGGTACATTACTGACGCTAAGATGCGAAAGCGTGGGGAGCAAACAG
>1acdb7376edd1620b38bb7e4ffe252a3
GGAATATTGCGCAATGGGCGGAAGCCTGACGCAGCCATGCCGCGTGTGTGAAGAAGGCTCTAGGGTTGTAAAGCACTTTCACTAGGGAGAAAACGCTCACGGTTAATACCCGTGGGACTTGATGTTACCTTGAGAAGAAGCACCGGCTAACTCCGTGCCAGCAGCCGCGGTAATACGGAGGGTGCGAGCGTTAATCGGAATTACTGGGCGTAAAGCGCGCGTAGGCGGTTTGTTAAGTCGGATGTGAAAGCCCCGGGCTCAACCTGGGAACTGCATTCGATACTGGCCGACTAGAGTACGAGAGAGGGAGGTAGAATTCCACGTGTAGCGGTGAAATGCGTAGATATGTGGAGGAATACCGGTGGCGAAGGCGGCCTCCTGGCTCGATACTGACGCTGAGGTGCGAAAGCGTGGGGAGCAAACAG
>db5113dc505681034eb90885d2ddbd42
AGAATCTTCCGCAATGGACGCAAGTCCGACGGAGCGACGCCGCGTGTGGGACGAAGGCCCTTGGGTTGTAAACCACTGTCAGAGGGGATGAAATCGTTGGAGGCTATCCTCCTTCGTTGACAGAGCCTCAGAGGAAGCACGGGCTAAGTACGTGCCAGCAGCCGCGGTAATACGTACTGTGCGAACGTTATTCGGAATCACTGGGCTTAAAGGGTGCGTAGGCTGTTTAACAAGTCAGGTGTGAAATTTCTGGGCTCAACCGAGAAACTGCGCTTGAAACTGTTAGACTTGAGTGTCCTAGGGGTGAGCGGAACTGCCAGTGGAGCGGTGAAATGTGTTGATATTGGCAGGAACACCGGAGGCGAAGGCGGCTCACTGGGGGATGTCTGACGCTGAGGCACGAAAGCCAGGGGAGCGAACGG
>40a3d6eb51c266cb3fa0e8046df3dae1
AGAATCATTCACAATGGGGGAAACCCTGATGGTGCAACGCCGCGTGGAGGATGAAGGCCCTCGGGTCGTAAACTCCTGTCATCAGAGAGTAAGCCTTGTTCGTTAATAGCGTGCAAGGTTGATAGTATCTGAAGAGGAAGGGACGGCTAACTTCGTGCCAGCAGCCGCGGTAATACGAAGGTCCCAAGCGTTGTTCGGAATCACTGGGCGTAAAGAGTATGTAGGCGGTTCGGAAAGTCAGGTGTGAAAGCCCGGGGCTCAACCCCGGAACTGCACCCGATACTCCCGAACTGGAGTAATGGAGGGGTAGCTGGAATTCTCGGTGTAGCAGTGAAATGCGTAGATATCGAGAGGAACACTCGTGGCGAAGGCGAGCTACTGGACATTTACTGACGCTGAGATACGAAGGCCAGGGTAGCGAAAGG
>99292bbc96f7349de80d5f151adaef29
GGAATATTGGACAATGGGCGCAAGCCTGATCCAGCCATGCCGCGTGAGTGAAGAAGGCCCTAGGGTTGTAAAGCTCTTTCAGTGGTGACGATGATGACGGTAACCACAGAAGAAGCCCCGGCTAACTCCGTGCCAGCAGCCGCGGTAATACGGAGGGGGCAAGCGTTGTTCGGAATTACTGGGCGTAAAGGGCGCGTAGGCGGTCTGTTGCGTCAGGTGTGAAAGCCCCGGGCTCAACCTGGGAGGTGCACTTGATACGGGCGGACTGGAATCCGAGAGAGGATGGTGGAATTCCCAGTGTAGAGGTGAAATTCGTAGATATTGGGAAGAACACCGATGGCGAAGGCAGCCATCTGGCTCGGTATTGACGCTGAGGCGCGAAAGCGTGGGGAGCAAACAG
>4280fb2023b0ca3f960c39f4e19c1c49
GGAATATTGTCCAATGGGGGAAACCCTGAGACAGCAACTCCGCGTGAGGGATGAAGGCCTTCGGGTCGTAAACCTCTGTCAGAAGGGAAGAAATTACCAGAGATAATACCTCTGGGAGCTGACGGTACCTTCAAAGGAAGCACCGGCTAACTCCGTGCCAGCAGCCGCGGTAATACGGAGGGTGCAAGCGTTGTTCGGAATTATTGGGCGTAAAGCGGGTGTAGGCGGCTTTGCAAGTCGGGTGTGAAATCCCTGGGCCCAACCCAGGAACTGCACTCGATACTGCATCGCTAGAGTCCCGGAGAGGATGGCGGAATTCCAGGTGTAGAGGTGAAATTCGTAGATATCTGGAGGAACACCAGTGGCGAAGGCGGCCATCTGGACGGTGACTGACGCTCAGACCCGAAAGCGTGGGGAGCAAACAG
>247fab6f4873bc922d580a631b1a5f26
GGAATATTGGACAATGGGCGCAAGCCTGATCCAGCAATGCCGCGTGGGTGAAGAAGGCCTGCGGGTTGTAAAGCCCTTTCAGTGGGGAGGAAAGGCCGGGTGTGAATAGCGCCCGGAGTTGACGTTACCCACAGAAGAAGCACCGGCTAACTCCGTGCCAGCAGCCGCGGTAATACGGAGGGTGCAAGCGTTAATCGGAATTACTGGGCGTAAAGCGCGCGTAGGTGGTGCGGTAAGTCAGATGTGAAAGCCCCGGGCTCAACCTGGGAATGGCATTTGATACTGTCGTGCTAGAGTGTGGTAGAGGAAGGCGGAATTCCCGGTGTAGCGGTGAAATGCGTAGATATCGGGAGGAACACCGATGGCGAAGGCAGCCTTCTGGGCCGACACTGACGCTGAGGCGCGAAAGCGTGGGGAGCGAACAG
>8fde95fea3e865b1bd81c5655d6ca9c8
GGAATATTGCACAATGGGCGCAAGCCTGATGCAGCCATGCCGCGTGTGTGAAGAAGGCTTTCGGGTTGTAAAGCACTTTCAGTCGTGAGGAAGGCTTCGTAGTTAATACCTGCGAGGATTGACGTTAGCGACAGAAGAAGCACCGGCTAACTCCGTGCCAGCAGCCGCGGTAATACGGAGGGTGCAAGCGTTAATCGGAATTACTGGGCGTAAAGCGCGCGTAGGCGGCTTGTTAAGCCAGATGTGAAAGCCCCGGGCTCAACCTGGGAACTGCATTTGGAACTGGCTAGCTAGAGTACAGTAGAGGGTGGTGGAATTTCCAGTGTAGCGGTGAAATGCGTAGAGATTGGAAGGAACATCAGTGGCGAAGGCGGCCACCTGGACTGATACTGACGCTGAGGTGCGAAAGCGTGGGGAGCAAACAG
>25a49ae5e5e4db8793e02d544a7eec57
GGAATATTGCACAATGGGGGAAACCCTGATGCAGCCATGCCGCGTGTGTGAAGAAGGCCTTCGGGTTGTAAAGCACTTTCAGTAAGGAGGAAAGGGTGTTAGCTAATATCTAACATCTGTGACGTTACTTACAGAAGAAGCACCGGCTAACTCCGTGCCAGCAGCCGCGGTAATACGGAGGGTGCGAGCGTTAATCGGAATTACTGGGCGTAAAGCGTGCGTAGGCGGTTTGTTAAGCAAGATGTGAAAGCCCAGGGCTCAACCTTGGAACTGCATTTTGAACTGGCAGACTAGAGTATTGTAGAGGGTGGTGGAATTTCCAGTGTAGCGGTGAAATGCGTAGAGATTGGAAGGAACATCAGTGGCGAAGGCGGCCACCTGGACAAATACTGACGCTGAGGTACGAAAGCGTGGGGAGCGAACAG
>d01603094cf6643873ab898d29e36885
GGAATATTGCACAATGGGGGAAACCCTGATGCAGCCATACCGCGTGTGTGAAGAAGGCCTTAGGGTTGTAAAGCACTTTCAGCAGTGAGGAAAGGTGACCGGCTAATACCCGGTTGCTGTGACGTTAACTGCAGAAGAAGCACCGGCTAATTCCGTGCCAGCAGCCGCGGTAATACGGAAGGTGCAAGCGTTAATCGGAATTACTGGGCGTAAAGCGCGCGTAGGTGGTTCAGTCAGTCAGATGTGAAAGCCCCGGGCTCAACCTGGGAACTGCACCTGATACTGCTGAACTCGAGTACGGTAGAGGGTAGTGGAATTTCCTGTGTAGCGGTGAAATGCGTAGATATAGGAAGGAACACCAGTGGCGAAGGCGACTACCTGGACCGATACTGACACTGAGGTGCGAAAGCGTGGGGAGCAAACAG
>6d7ccd74053fdd86c5c2b6739434d944
AGAATCTTCCGCAATGGACGCAAGTCTGACGGAGCGACGCCGCGTGCGGGATGAAGGCCTTCGGGTTGTAAACCGCTGTCAGTGGGGAGCAAATGCATTGGGGCTATCTCCAATGCTTGAGCAATCCGCAGAGGAAGTACGGGCTAAGTTCGTGCCAGCAGCCGCGGTAACACGAACCGTACGAACGTTATTCGGAATCACTGGGCTTAAAGAGTCCGTAGGCGGCTAGGAAGGTGAGGTGTGAAATCCCACGGCTCAACCGTGGAACTGCGCTTCAAACCACTTGGCTAGAGGGAGATAGAGGAGAGCGGAACTCACGGTGGAGCGGTGAAATGCGTTGATATCGTGAGGAACACCGGTGGCGAAAGCGGCTCTCTGGGTCTCTTCTGACGCTGAGGGACGAAAGCTAGGGGAGCGAACGG
>d85402eed9289f6a2cf040ba07972926
GGAATATTGGACAATGGGCGCAAGCCTGATCCAGCCATGCCGCGTGCAGGAAGACGGCCCTACGGGTTGTAAACTGCTTTTGTATGGGAAGAATGGCCCCGACGTGTCGGGGTAGGGACGGTACCATAAGAATAAGCACCGGCTAACTCCGTGCCAGCAGCCGCGGTAATACGGAGGGTGCAAGCGTTATCCGGAATTACTGGGTTTAAAGGGTGCGTAGGCGGCTAGATAAGTCAGGAGTGAAAATTGCCCGCTAAACGGGTAACGTGCTTTTGATACTGTTTAGCTTGAATAAGGTTGAGGTTAGCGGAATGTGGCATGTAGCGGTGAAATGCATAGATATGCCATAGAACACCAATTGCGAAGGCAGCTGGCTAGACCTATATTGACGCTGAGGCACGAAAGCGTGGGGAGCGAACAG
>5fc307943b1e7d9770dcb734d3d2a003
GGAATATTGGACAATGGGGGCAACCCTGATCCAGCAATGCCGCGTGTGTGAAGAAGGCCCTAGGGTTGTAAAGCACTTTCAATTGGGAAGAAAAGTTCCGGGTTAATAACCCGTGGACCTTGACGGTACCTTTAGAAGAAGCACCGGCTAACTCCGTGCCAGCAGCCGCGGTAATACGGAGGGTGCGAGCGTTAATCGGAATTACTGGGCGTAAAGCGCGCGTAGGCGGTTTGGTAAGTCAGATGTGAAAGCCCCGGGCTCAACCTGGGAACTGCATTTGATACTGCCTGACTAGAGTATGGTAGAGGGAAGTGGAATTCCACATGTAGCGGTGAAATGCGTAGAGATGTGGAGGAACACCAGTGGCGAAGGCGGCTTCCTGGACCAATACTGACGCTGAGGTGCGAAAGCGTGGGGAGCAAACAG
>6415169683bd8339059e602237e0c991
GGAATATTGCACAATGGGGGAAACCCTGATGCAGCCATGCCGCGTGTGTGAAGAAGGCCCTAGGGTTGTAAAGCACTTTCAGTAAGGAAGAAAAAGTTGGGCTAATAACCCGATCTTATGACATTACTTACAGAAGAAGATCCGGCTAACTCCGTGCCAGCAGCCGCGGTAATACGGAGGGATCGAACGTTAATCGGAATTACTGGGCGTAAAGCGCGCGTAGGTGGTTTGATAAGTGGGATGTGAAAGCCCCGGGCTTAACCTGGGAACTGCATTCCAAACTGCCAAACTAGAGTACGATAGAGGGGGGTAGAATTCAGAGTGTAGCGGTGAAATGCGTAGATATTCTGAGGAATACCGGTGGCGAAGGCGGCCCCCTGGATTGATACTGACACTGAGGTGCGAAAGCGTGGGGAGCAAACAG
>8915735b0d46779adf34df5d690d8a9d
AGAATCTTCGGCAATGGGCGCAAGCCTGACCGAGCGACGCCGCGTGCGGGATGAAGGCCTTCGGGTTGTAAACCGCTGTCAGAGGGGAAGAAATGCGGGAGGGTCCTCCCTCCTGTTTGACTGATCCTCAGAGGAAGTACGGGCTAAGTTCGTGCCAGCAGCCGCGGTAACACGAACCGTACGAACGTTATTCGGAATCACTGGGCTTAAAGAGTGCGTAGGCGGCTTTACAGGTGGGGTGTGAAAGCCCACGGCTCAACCGTGGAACTGCGCCCCAAACCGTAAGGCTTGAGGGAGATAGAGGTGAGCGGAACTGATGGTGGAGCGGTGAAATGCGTTGATATCATCAGGAACACCAGCGGCGAAGGCGGCTCACTGGGTCTTTTCTGACGCTGAGGCACGAAAGCTAGGGGAGCGAACGG
>5a70940f8c992a2351aa1c6674b62067
AGAATCTTCCGCAATGCGCGAAAGCGTGACGGAGCGACGCCGCGTGGGGGAAGAAGGCCTTCGGGTTGTAAACCCCTGTCAGAGCTTATGAACGCCGGGCGGTCAATAGCCGTCCGTTTGACAAATGGCTCAAAGGAAGCCACAGCTAACTTCGTGCCAGCAGCTGCGGTAATACGAAGGTGGCGAGCGTTGTTCGGATTCACTGGGCATAAAGGGCGTGTAGGCGGCTTTGTAAGCGGAATGTGAAATCCCGGAGCTCAACTCCGGAACTGCGTTCCGAACTGCAAGGCTAGAGGACAGGAGGGGGGTGTGGAACTCTAGGTGGAGCGGTGAAATGCGTAGATATCTAGAGGAACGCCGGTGGCGAAAGCGACACTCTGGCCTGGCCCTGACGCTGAGGCGCGAAAGCGTGGGTAGCAAACAG
>7bd0a5fcdfefb0e41ae27fd8732c3056
GGAATATTGGACAATGGGCGCAAGCCTGATCCAGCCATGCCGCGTGAGTGAAGAAGGCCTTAGGGTTGTAAAGCTCTTTCACCCGTGAAGATGATGACGGTAGCGGGAGAAGAAGCCCCGGCTAACTCCGTGCCAGCAGCCGCGGTAATACGGAGGGGGCGAGCGTTGTTCGGAATTACTGGGCGTAAAGGGCGCGTAGGCGGATGATCAAGTCAGGGGTGAAAGTCCTGGGCTCAACCTGGGGACTGCCCTTGAAACTGATTGTCTTGAGACCGGGAGAGGATGGCGGAATTCCCAGTGTAGAGGTGAAATTCGTAGATATTGGGAAGAACACCGGTGGCGAAGGCGGCCATCTGGACCGGATCTGACGCTGAGGCGCGAAAGCGTGGGGAGCAAACAG
>90df62aa21079e0376fe19f860a24836
GGAATATTGGGCAATGGGCGAAAGCCTGACCCAGCAACGCCGCGTGAAGGATGAATGTCGTAAGATTGTAAACTTCTTTTGGTGGGGACGAAAAAACAGGTTAGAAGCCTGAATTGACGGTACCCACAGAATAAGCCCCGGCTAACTACGTGCCAGCAGCCGCGGTAATACGTAGGGGGCAAGCGTTGTCCGGATTTACTGGGTGTAAAGGGCGCGCAGGCGGATTTGTCAGTCAGGGGTGAAATCCTACAGCTTAACTGTAGAACTGCCTTTGATACTGCAAATCTTGAGTTCGGAAGGGAGAGGCGGAATTCCAGGTGTAGTGGTGAAATACGTAGATATCTGGAAGAACACCAGAGGCGAAGGCGGTCTCTTGGTCCGAAACTGACGCTGAGGCGCGAAAGCGTGGGGAGCAAACAG
>033afeef44687de56dd3b3f9aee727e9
GGAATATTGCGCAATGGGCGGAAGCCTGACGCAGCCACGCCGCGTGAGCGATGAAGGTCTTAGGATCGTAAAGCTCTGTGGAGGGAGAAGAATAAAGCCAGTGAAGAGCTGGCCTTGACGGTATCCCTTTAGCAAGCACCGGCTAACTCCGTGCCAGCAGCCGCGGTAATACGGAGGGTGCAAACGTTGCTCGGAATCATTGGGCGTAAAGCGCGCGTAGGCGGCTTGGCAAGTTGGATGTGAAAGCCCTGGGCTCAACCCAGGAAGTGCATCCAAAACTGCCTCGCTTGAATCTCGGAGGGGGTCAGGGAATTCCCGGTGTAGAGGTGAAATTCGTAGATATCGGGAGGAACACCAGTGGCGAAGGCGCTGACCTGGACGAAGATTGACGCTGAGGCGCGAAAGCGTGGGGAGCAAACAG
>661f70d850512350d3c9197c45b14171
GGAATTTTCTGCAATGGGCGCAAGCCTGACAGAGCAATACCACGTGAAGGATGAAGGCCTATGGGTTGTAAACTTCTTTTCTCAAGGAGGAAGAATGACGTTACTTGAGGAATAAGCATCGGCTAACCCTGTGCCAGCAGCCGCGGTAATACAGGGGATGCAAGTGTTATCCGGAATTATTGGGCGTAAAGCGTCTGCAGGTGGACATTTAAGTCTTTTGTTAAATCTCTAGGCCTAACCTAGATTCCGCAAAAGAAACTATTTGTCTTGAGTATGGTAGAGGTAAAGGGAATTTCCAGTGGAGCGGTGAAATGCGTAGAGATTGGAAAGAACACCAATGGCGAAGGCACTTTACTGGGCCAGTACTGACACTCAGAGACGAAAGCTAGGGGAGCAAACGA
>2cb2f8200772ba2f0d94d76cd0f8e2ee
GGAATATTGGACAATGGGCGCAAGCCTGATCCAGCCATGCCGCGTGAGTGAAGAAGGCCTTAGGGTTGTAAAGCTCTTTCGCCCGTGAAGATGATGACGGTAGCGGGAGAAGAAGCCCCGGCTAACTCCGTGCCAGCAGCCGCGGTAATACGGAGGGGGCGAGCGTTGTTCGGAATTACTGGGCGTAAAGGGCGCGTAGGCGGGGTGTCAAGTCAGGGGTGAAAGTCCTAGGCTCAACCTGGGGACTGCCCTTGAAACTAGCATTCTTGAGACCGGGAGAGGATGGCGGAATTCCCAGTGTAGAGGTGAAATTCGTAGATATTGGGAAGAACACCGGTGGCGAAGGCGGCCATCTGGACCGGATCTGACGCTGAGGCGCGAAAGCGTGGGGAGCAAACAG
>c73633fd8524240b6d3a7a618375eb3d
AGAATCTTCCGCAATGGGCGAAAGCCTGACGGAGCGACGCCGCGTGGAGGACGAAGGCCCTTGGGTTGTAAACTCCTGTCACGGATTATGAAGGCGTTGTATTGAATAGGTGCAGCGTTGACGTAAGTCCGAGAGGAAGCACCGGCTAACTCTGTGCCAGCAGCCGCGGTAATACAGAGGGTGCAAACGTTGTTCGGAATTACTGGGCATAAAGCGCACGTAGGCGGCCTAGCAAGTCGGTAGTGAAAGCCCACGGCTCACCCGTGGAGGGTCTTCCGATACTGCTTGGCTCGAGGATGGTAGGGGACAGCGGAACTCCTGGTGGAGCGGTGAAATGCGTAGATATCAGGAGGAACACCGGAGGCGAAGGCGGCTGTCTGGTCCATTTCTGACGCTGAGGTGCGAAAGCTAGGGTAGCGAACGG
>8be1f346ef2e83129c4d7f89576b89ea
AGAATCATTCACAATGGGGGAAACCCTGATGGTGCGACGCCGCGTGGAGGACGAAGGCCCTAGGGTCGTAAACTCCTGTCATCAGAGAGTAAGGACTTCACCAGTAACTGGGTGGGGTATTGATAGTATCTGAAGAGGAAGGGACGGCTAACTTCGTGCCAGCAGCCGCGGTAATACGAAGGTCCCAAGCGTTGTTCGGATTTACTGGGCGTAAAGAGTCTGTAGGCGGTTAGGTAAGTCAGATGTGAAATCCCGGAGCTCAACTCCGGAACTGCATCCGATACTGCCTGACTAGAGTATTGGAGGGGAATCTGGAATTCTCGGTGTAGCAGTGAAATGCGTAGATATCGAGAGGAACACTAGTGGCGAAGGCGAGATTCTGGACAATCACTGACGCTGAGAGACGAAGGCCAGGGTAGCGAAAAG
>7381cd18710b24f7b81dfa025a38e933
AGAATCTTTTGCAATGGGGGCAACCCTGACAATGCGACGCCGCGTGGAGGATGAAGGCCCTCGGGTCGTAAACTCCTGTCACATGTTACGAAAGGTGCGGGTTCACTCGCACTCTGACGAAGGCATGAGAGGAAGTCACGGCTAACTTCGTGCCAGCAGCCGCGGTAAGACGAAGGTGGCTAGCGTTATTCGGATTTACTGGGCATAAAGCGCGCGTAGGCGGCCTGGTCAGTCGGAGGTGAAAGCCCGCAGCTCAACTGCGGAATTGCCCCCGATACTGCCGGGCTTGAGTGCAGGAGGGGTGACTGGAACTCCAGGTGTAGCGGTGAAATGCGTAGATATCTGGAGGAACACCAGAGGCGAAGGCGGGTCACTGGACTGCAACTGACGCTGAGGTGCGAAAGCTAGGGTAGCGAACAG
>47d28a81311edd4619f8aba76debb844
AGAATCTTCCGCAATGGACGAAAGTCTGACGGAGCGACGCCGCGTGCGGGATGAAGGCCTTCGGGTTGTAAACCGCTGTCAGAGGGGAGCAAATTATTGGGGGTTCTCCCCCAGTATTGAGCGATCCTCAGAGGAAGTACGGGCTAAGTTCGTGCCAGCAGCCGCGGTAACACGAACCGTACGAACGTTATTCGGAATCACTGGGCTTAAAGAGTGCGTAGGCGGCCTAGCAGGTTGGGTGTGAAAGCCCTCGGCTCAACCGAGGAATTGCGCTCAAAACCGCTAGGCTTGAGTGAGATAGGGGAGAGCGGAACTAATGGTGGAGCGGTGAAATGCGTTGATATCATTAGGAACACCAGTGGCGAAGGCGGCTCTCTGGGTCTCTACTGACGCTGAGGCACGAAAGCTAGGGGAGCGAACGG
>0b0b632a43678ab9d471fea79fcce9a7
AGAATCATTCACAATGGGCGAAAGCCTGATGGTGCGACGCCGCGTGGAGGATGACGGTCCTAGGATTGTAAACTCCTGTCATCAGGGAGTAAAGCTCTGGCGTTAATAGCGTCATGAGCCTGATAGTACCTGAAGAGGAAGGGGCGGCTAACTCCGTGCCAGCAGCCGCGGTAACACGGAGGCCCCGAGCGTTGTTCGGATTTACTGGGCGTAAAGAGTGCGTAGGCGGCGAGGTAAGTCAGATGTGAAATCTTGGGGCTCAACCCCGAAACTGCATCCGATACTGCCTTGCTAGAGGACTGGAGAGGAAACTGGAATTTGTGGTGTAGCAGTGAAATGCGTGGATATCACAAGGAAGACCAATGGCGAAGGCAGGTTTCTGGACAGTTCCTGACGCTGAGGCACGAAGGCCAGGGTAGCGAAAAG
>3b0174c8ab41a8a50cc1e42d2ec5206d
GGAATATTGGACAATGGGCGAAAGCCTGATCCAGCCATGCCGCGTGGATGAAGAAGGCCCTAGGGTTGTAAAGTCCTTTCGCTAGGGAAGATAATGACGGTACCTAGATAAGAAGCCCCGGCTAATTTCGTGCCAGCAGCCGCGGTAATACGAAAGGGGCTAGCGTTGTTCGGAATTACTGGGCGTAAAGCGCACGTAGGCGGCCTGCCAAGTTAGGGGTGAAATCCCGGAGCTCAACTCCGGAACTGCCTCTAAAACTGGTAAGCTAGAGGATGTGAGAGGAAAGTGGAATTCCGAGTGTAGAGGTGAAATTCGTAGATATTCGGAAGAACACCAGTGGCGAAGGCGACTTTCTGGCACATTTCTGACGCTGAGGTGCGAAAGCGTGGGGAGCAAACAG
>8a6dfab927b320b576e5c2325e1e040e
GGAATATTGGACAATGGGCGAAAGCCTGATCCAGCCATGCCGCGTGAGTGAAGAAGGCCCTAGGGTTGTAAAACTCTTTCAGTGGTGAAGATGATGACGGTAACCACAGAAGAAGCTCCGGCTAAATTCGTGCCAGCAGCCGCGGTAATACGAATGGGGCGAGCGTTGTTCGGAATCACTGGGCTTAAAGCGTACGTAGGCGGTTTTTCAAGTCAGGAGTGAAATCCCGGGGCTCAACCCCGGAACTGCTCTTGAAACTGAAAGACTAGTGTCCCGGAGAGGTTGGCGGAATTCCGAGTGTAGAGGTGAAATTCGCAGATATTCGGAGGAACACCAGTGGCGTAGGCGGCCAACTGGACGGGTACAGACGCTGAGGTACGAAAGCGTGGGGAGCAAACAG
>55af7109f804c5c00377a75abab5b8b2
GGAATATTGGTCAATGGGCGCAAGCCTGAACCAGCCATGCCGCGTGCAGGATTGAAGGTCCTTAGGATTGTAAACTGCTTTTTTATGGGAGCAAAACCTTCTTGCGAGAAGATTTGAGAGTACCATAAGAATAAGCACCGGCTAACTCCGTGCCAGCAGCCGCGGTAATACGGAGGGTGCAAGCGTTATCCGGATTTATTGGGTTTAAAGGGTACGTAGGCGGTGAGATTAGTCAGTGGTGAAATCCAGCAGCTTAACTGTTGAACTGCCATTGATACTGTCTCACTAGAGTTCAGTCGAGGTGGGTGGAATTCCACATGTAGTGGTGAAATGCATAGATATGTGGAGGAACACCGATAACGAAGGTAACTCACTAGGCTGATACTGACGCTGAGGTACGAAAGCGTGGGGAGCGAACGG
>d2982d2b0c04e93b0885eaef7ab24285
GGAATATTGGACAATGGGGGCAACCCTGATCCAGCAATGCCACGTGTGTGAAGAAGGCCTGAGGGTTGTAAAGCACTTTAGTCGGGGAAGAAAGTGATATGATTAAGAGTTGTATCATGTGACATTACCCGAAGAATAAGCACCGGCTAACTCTGTGCCAGCAGCCGCGGTAATACAGAGGGTGCGAGCGTTAATCGGAATTACTGGGCGTAAAGGGCTAGTAGGTTGGTACTTAAGTCAGATGTGAAAGTCCTGGGCTCAACCTGGGGATTGCATATGAAACTGAGTATCTAGAGTATGGTAGAGGGTATTGGAATTCCCGGTGTAGCGGTGAAATGCGTAGATATCGGGAGGAACATCGATGGCGAAGGCAGATACCTGGACTAATACTGACACTGAGTGGCGAAAGCGTGGGTAGCGAACAG
>8a22737b4acfac17cb88dffc6709bfe1
GGAATATTGCGCAATGGGCGAAAGCCTGACGCAGCCACGCCGCGTGAGTGATGAAGGCCTTCGGGTTGTAAAGCTCTGTCGGGAGGAACGAAATACCGTCGGTTAATACCCGGCGGGAATGACGGTACCTCGCAAGAAAGCACCGGCTAACTCCGTGCCAGCAGCCGCGGTAATACGGAGGGTGCAAGCGTTGTTCGGAATCACTGGGCGTAAAGCGTGTGTAGGCGGCCTGCTAAGTCGGATGTGAAAGCCCGGGGCTCAACCCCGGAACTGCATCCGATACTGGTTGGCTTGAGTATAGGAGAGGGAAGCGGAATTCCTGGTGTAGCGGTGAAATGCGTAGATATCAGGAGGAACACCTGTGGCGAAAGCGGCTTCCTGGCCTATTACTGACGCTGAGACACGAGAGCGTGGGGAGCAAACAG
>1d0270e0985a67dd3bc845707615643e
GGAATATTGGACAATGGGGGCAACCCTGATCCAGCCATGCCGCGTGAGTGATGAAGGCCCTCGGGTCGTAAAGCTCTGTGGAGAGGGACGAACCACCGGTAGTTAATACCTGCCGGCCTGACGGTACCTCTTTAGCAAGCACCGGCTAACTCCGTGCCAGCAGCCGCGGTAATACGGAGGGTGCAAACGTTGCTCGGAATTATTGGGCGTAAAGCGCACGTAGGCGGCCATTCAAGTCGGATGTGAAAGCCCCGGGCTCAACCTGGGAAGTGCATTCGAAACTGGATGGCTTGAGTACGGGAGAGGGTTGTGGAATTCCCGGTGTAGAGGTGAAATTCGTAGATATCGGGAGGAACACCAGAGGCGAAGGCGACAGCCTGGACCGATACTGACGCTGAGGTGCGAAAGCGTGGGGAGCAAACAG
>b948ddc10cb81e705e8eed8330786283
GGAATATTGGACAATGGGCGCAAGCCTGATCCAGCCATCCCGCGTGCAGGATGACTGCCCTATGGGTTGTAAACTGCTTTTATGAGGGAAGAATGTTATCCATTTATGGGTATTTGACGGTACCTCAGGAATAAGCACCGGCTAACTCCGTGCCAGCAGCCGCGGTAATACGGAGGGTGCAAGCGTTATCCGGAATCACTGGGTTTAAAGGGTGCGTAGGCGGCCAAGTAAGTCAGAGGTGAAAGCCCACAGCTCAACTGTGGAACTGCCTTTGATACTGCGTGGCTTGAATTAGGTTGAGGTTAGCGGAATGTGACATGTAGCGGTGAAATGCATAGATATGTCATAGAACACCAATTGCGAAGGCAGCTGACTAGACCTTAATTGACGCTGAGGCACGAAAGCGTGGGGAGCGAACAG
>e6d5c5f28de2c66a6af89d2f2f90c831
GGAATATTGGACAATGGGCGCAAGCCTGATCCAGCAATGCCGCGTGTGTGAAGAAGGCCTGCGGGTTGTAAAGCACTTTCAACAGTGAAGAAATGTTCAACGTTAATAGCGTTGAATCTTGACGTTAACTGTAGAAGAAGCACCGGCTAATTTAGTGCCAGCAGCCGCGGTAATACTAAAGGTGCGAGCGTTAATCGGAATTACTGGGCGTAAAGCGCGCGTAGGCGGTTTGGTAAGTCAAATGTGAAATCCCCGGGCTCAACCCGGGAACTGCATTCGATACTGCCAAGCTAGAGTGTGAAAGAGGATAGTGGAATTCCGGGTGTAGCGGTGAAATGCGTAGATATCCGGAGGAACATCAGTGGCGAAGGCGACTATCTGGTTCAACACTGACGCTGAGGTGCGAAAGCGTGGGGAGCAAACAG
>00164a5b770e0d404a2c843397a09437
GGAATATTGGACAATGGGGGCAACCCTGATCCAGCAATACCGCGTGTGTGAAGAAGGCCTGCGGGTTGTAAAGCACTTTCAGTAGGGAAGAAAATCCATCGGTTAATACCCGGTGGCCTTGACGTTACCTACAGAAGAAGCACCGGCTAACTCCGTGCCAGCAGCCGCGGTAATACGGAGGGTGCAAGCGTTAATCGGAATTACTGGGCGTAAAGCGCGCGTAGGCGGTTTGTTAAGTCAGATGTGAAAGCCCCGGGCTTAACCTGGGAACTGCATTCGATACTGGCAAGCTAGAGTATGTTAGAGGAAGGTGGAATTCCAGGTGTAGCGGTGAAATGCGTAGATATCTGGAGGAACATCAGTGGCGAAGGCGACCTTCTGGGACAATACTGACGCTGAGGTGCGAAAGCGTGGGGAGCAAACAG
>b0be1c83c2727dd19a90677b06819a14
GGAATATTGGACAATGGGGGAAACCCTGATCCAGCAATGCCGCGTGAGTGAAGAAGGCTTTCGGGTTGTAAAACTCTTTCAGTGGGGACGATGATGACGGTACCCACAGAAGAAGCTCCGGCTAACTCCGTGCCAGCAGCCGCGGTAAGACGGAGGGAGCTAGCGTTGTTCGGAATTACTGGGCGTAAAGGGCGTGTAGGCGGTTTTTTAAGTTAGGCGTGAAAGCCCTGGGCTCAACCCAGGAACTGCGTTTAATACTGGAGAACTTGAGATCGGTAGAGGAAAGTGGAATTCCTAGTGTAGAGGTGAAATTCGTAGATATTAGGAGGAACACCAGAGGCGAAGGCGACTTTCTGGGCCGATACTGACGCTGAGGCGCGAAAGCGTGGGGAGCAAACAG
>56a67a709adfa24adde7591f0b9d769d
AGAATCTTCGGCAATGCGCGAAAGCGTGACCGAGCAATGCCGCGTGCGGGATGAAGGCCCTCGGGTTGTAAACCGCGAAAGTAAGGAGGAAGGCTCCGTGAAGAGCGGAGTTTGACCGATTTACAGTAAGGACGGGCTAAGTTCGTGCCAGCAGCCGCGGTAAGACGAACCGTCCAAACGTTATTCGGAATTATTGGGCTTAAAGGGTGCGTAGGCGGCGCTATAAGTCGGGTGTGAAATCCCACGGCTCAACCGTGGAACTGCGCCCGATACTGTGGTGCTCGAGGGAGACAGAGGTAAGCGGAACTGATGGTGGAGCGGTGAAATGCGTTGATATCATCAGGAACACCAGTGGCGAAAGCGGCTTACTGGGTCTCTTCTGACGCTGAGGCACGAAAGCTAGGGTAGCGAACGG
>83c898f6b55182eea57ec807f0c49a08
AGAATCTTCCGCAATGGGCGAAAGCCTGACGGAGCGACGCCGCGTGGAGGAAGAAGGCCTTCGGGTTGTAAACTCCTGTCAGAGTTTAAGAAACCAGGTTGGTTAATACCCATCCTGCTGACAAAGGACTCAAAGGAAGCCACAGCTAACTTCGTGCCAGCAGCTGCGGTAATACGAAGGTGGCAAGCGTTGTTCGGATTCACTGGGCATAAAGGGCGCGTAGGCTGTCCTGTAAGCGGTGTGTGAAAGCCCGGGGCTCAACCCCGGAACTGCATACCGAACTGCAGGGCTAGAGGACGAGAGGGGAGCATGGAACTCTAGGTGGAGCGGTGAAATGCGTAGATATCTAGAGGAACGCCGGTGGCGAAAGCGATGCTCTGGCTCGCCCCTGACGCTGAGGCGCGAAAGCGTGGGTAGCAAACAG
>a7b89f31b72bb6670381d6bfb6c3672d
AGAATCTTCGGCAATGGGCGAAAGCCTGACCGAGCGATGCCGCGTGCGGGATGAAGGCCCTCGGGTTGTAAACCGCTGTCAGTTGGGAGGAAGGCTTCGTGAAGAGCGAAGTTTGACCTATCTTCAGAGGAAGTCCGGGCTAAGTTCGTGCCAGCAGCCGCGGTAACACGAACCGGACAAACGTTATTCGGAATTATTGGGCTTAAAGGGTGCGTAGGCGGCTTTGTAGGTGGGGTGTGAAATCCCTCGGCTCAACCGAGGAACTGCGCCCCAAACCACAAAGCTAGAGGGAGACAGAGGTAAGCGGAACTGATGGTGGAGCGGTGAAATGCGTTGATATCATCAGGAACACCAGTGGCGAAGGCGGCTTACTGGGTCTCTTCTGACGCTGAGGCACGAAAGCTAGGGTAGCGAACGG
>96a939dc18392dab6f689ca5af6b08eb
GGAATATTGGACAATGGGGGCAACCCTGATCCAGCAATGCCGCGTGTGTGAAGAAGGCCTGAGGGTTGTAAAGCACTTTCAGTAGTGAGGAAGAGTTATAGTTTAAGAGATGATAGCTTTGACGTTAGCTACAGAAGCAGCACCGGCTAACTCCGTGCCAGCAGCCGCGGTAATACGGAGGGTGCAAGCGTTAATCGGAATTACTGGGCGTAAAGGGCGCGTAGGTTGTTAATTAAGTTGGCTGTGAAAGCCCCGGGCTTAACCTGGGATGGTCAGTCAAAACTGGTTAACTAGAGTGCAGTAGAGGGTAGTGGAATTTCAGGTGTAGCGGTGAAATGCGTAGAGATCTGAAGGAACACCAGTGGCGAAGGCGGCTACCTGGACTGACACTGACACTGAGGCGCGAAAGCGTGGGTAGCGAACAG
>9fc883c2e6148f0d914af88484356917
GGAATATTGGACAATGGGCGCAAGCCTGATCCAGCCATACCGCGTGGGTGAAGAAGGCCTTCGGGTTGTAAAGCCCTTTTGTTGGGAAAGAAATCCAGCTGGCTAATACCCGGTTGGGATGACGGTACCCAAAGAATAAGCACCGGCTAACTTCGTGCCAGCAGCCGCGGTAATACGAAGGGTGCAAGCGTTACTCGGAATTACTGGGCGTAAAGCGTGCGTAGGTGGTCGTTTAAGTCCGTTGTGAAAGCCCTGGGCTCAACCTGGGAACTGCAGTGGATACTGGGCGACTAGAGTGTGGTAGAGGGTAGCGGAATTCCTGGTGTAGCAGTGAAATGCGTAGAGATCAGGAGGAACATCCATGGCGAAGGCAGCTACCTGGACCAACACTGACACTGAGGCACGAAAGCGTGGGGAGCAAACAG
>3f0c4bfe525f975280e191e75b289f8e
GGAATCTTGGACAATGGGGGAAACCCTGATCCAGCGACGCCGCGTGGGTGAAGAAGGCCCTAGGGTTGTAAACCCCTTTCACCGGGGAGGATGATGACGTTACCCGGAGAAGAAGCACCGGCTAACTCCGTGCCAGCAGCCGCGGTAAGACGGAGGGTGCTAGCGTTGTTCGGAATCACTGGGCGTAAAGGGCGCGTAGGCGGCTTCATGAGTCAGATGTGAAAGCCCGGAGCTCAACTCCGGAACTGCATTTGATACTGTGAGGCTAGAGGTCGAAAGAGGAGAGTGGAATACCCAGTGTAGAGGTGAAATTCGTAGATATTGGGTGGAACACCAGTGGCGAAAGCGGCTCTCTGGTTCGATTCTGACGCTGAGGCGCGAAAGCGTGGGGAGCAAACAG
>c61bddc5dede2c4f613b43d95984dd02
GGAATATTGCGCAATGGGGGCAACCCTGACGCAGCCATGCCGCGTGTGTGAAGAAGGCCCTAGGGTTGTAAAGCACTTTCAATTGGGAAGAAAAGCTCGTCGTTAATAACGGCGAGCCCTGACATTACCTTTAGAAGAAGCACCGGCTAACTCCGTGCCAGCAGCCGCGGTAATACGGAGGGTGCGAGCGTTAATCGGAATTACTGGGCGTAAAGCGCGCGTAGGCGGTTGATTGAGTCGGATGTGAAAGCCCCGGGCTTAACCTGGGAATTGCATTCGATACTGGTCGACTAGAGTACGAGAGAGGGAGGTAGAATTCCACGTGTAGCGGTGAAATGCGTAGATATGTGGAGGAATACCGGTGGCGAAGGCGGCCTCCTGGCTTGATACTGACGCTGAGGTGCGAAAGCGTGGGGAGCAAACAG
>376875081c220f2f35db927e2fb9aa05
GGAATATTGGACAATGGGCGAAAGCCTGATCCAGCAATGCCGCGTGTGTGAAGAAGGCCTTCGGGTTGTAAAGCACTTTTAGTGGGGAAGAAAGGCTTAAGGTTAATACCCTTAAGAGTTGACGTTACCCACAGAAAAAGCACTGGCTAACTCTGTGCCAGCAGCCGCGGTAATACAGAGAGTGCAAGCGTTAATCGGAATTACTGGGCGTAAAGCGCACGTAGGTGGATGCTTAAGTCAGATGTGAAAGCCCCGAGCTTAACTTGGGAATTGCATCTGAAACTGGGCGTCTAGAGTATGGTAGAGGGTAGTGGAATTTCCGGAGTAGCGGTGAAATGCGTAGATATCGGAAAGAACACCAGTGGCGAAGGCGGCTACCTGGACCAATACTGACACTGAGGTGCGAAAGCGTGGGGAGCAAACAG
>148f9ddf16814bf9fa67ec373e3351db
GGAATATTGGACAATGGGCGAAAGCCTGATCCAGCCATGCCGCGTGTGTGAAGAAGGCCTTCGGGTCGTAAAGCACTTTAAGTTGGGAGGAAGGGCTCATAGCGAATACCTGTGAGTTTTGACGTTACCAACAGAATAAGCACCGGCTAACTTCGTGCCAGCAGCCGCGGTAATACGAAGGGTGCAAGCGTTAATCGGAATTACTGGGCGTAAAGCGCGCGTAGGTGGCTTGATAAGTTGGATGTGAAATCCCCGGGCTCAACCTGGGAACTGCATCCAAAACTGTCTGGCTAGAGTGCGGTAGAGGGTAGTGGAATTTCCAGTGTAGCGGTGAAATGCGTAGATATTGGAAGGAACACCAGTGGCGAAGGCGACTACCTGGACTGACACTGACACTGAGGTGCGAAAGCGTGGGGAGCAAACAG
>3412526e90dddb670b4ee0be8033b27c
GGAATATTGGACAATGGGCGAAAGCCTGATCCAGCAATACCGCGTGAGTGATGAAGGCCTTAGGGTTGTAAAGCTCTTTCAGTAGGGAAGATAATGACGGTACCTACAGAAGAAGCACCGGCTAACTCCGTGCCAGCAGCCGCGGTAATACGGAGGGTGCTAGCGTTGTTCGGAATTACTGGGCGTAAAGCGTGCGTAGGCGGCTTGACAAGTTGGGAGTGAAATCCCGGGGCTCAACCTCGGAATTGCTCTCAAAACTGTTAAGCTAGAGTATGGTAGGGGATAGTGGAATTCCTAGTGTAGGGGTGAAATCCGTAGATATTAGGAGGAACACCAGAGGCGAAGGCGACTATCTGGGCCATTACTGACGCTAAGGCACGAAAGCGTGGGGAGCGAACGG
>49557942199d3cda77e0a0d262fae7e8
AGAATCTTCCGCAATGGACGAAAGTCTGACGGAGCGACGCCGCGTGCGGGATGAAGGCCTTCGGGTTGTAAACCGCTGTCAGAGGGGAGGAAATTTTGACCGATCCTCAGAGGAAGCACAGGCTAAGTTCGTGCCAGCAGCCGCGGTAATACGAACTGTGCAAACGTTATTCGGAATCACTGGGCTTAAAGGGTGCGTAGGCGGGTTTGAAGGTCTGATGTGAAAGCCCACGGCTCAACCGTGGAATTGCGTTGGAAACCATGAATCTTGAGGGGATCAGAGGTGAGCGGAACTGATGGTGGAGCGGTGAAATGCGTTGATATCATCAGGAACACCGGTGGCGAAAGCGGCTCGCTGGGATCCTTCTGACGCTGAGGCACGAAAGCTAGGGGAGCGAACGG
>85bc8322c3651386f89783a216b6debf
AGAATCTTCGGCAATGGGCGCAAGCCTGACCGAGCGACGCCGCGTGCGGGATGAAGGCCCTTGGGTTGTAAACCGCTGTCAGAGGGGAGGAAAGCTTCGGCTTGACCGAGCCTCAGAGGAAGCACGGGCTAAGTACGTGCCAGCAGCCGCGGTAACACGTACTGTGCGAACGTTATTCGGAATCACTGGGCTTAAAGGGTGCGTAGGCGGGTGCGCAGGTCAGGTGTGAAATCCCACGGCCCAACCGTGGAACTGCATTTGAAACCTCGCATCTTGAGCGAACTAGGGGTATGCGGAACTTCCAGTGGAGCGGTGAAATGTGTTGATATTGGAAGGAACACCGGTGGCGAAAGCGGCATACTGGGGTTCGTCTGACGCTGAGGCACGAAAGCTAGGGTAGCGAACAG
>96ff11c7a780249a29d05f06eab730ad
GGAATATTGGACAATGGGGGAAACCCTGATCCAGCGACGCCGCGTGTGTGAAGAAGGCCTGCGGGTTGTAAAGCACTTTTAGTGGGGATGAAAAGCACGGGGCTAATACTCCCGTGTCTTGACCTAACCCACAGAAAAAGCACCGGCTAACTCTGTGCCAGCAGCCGCGGTAATACAGAGGGTGCGAGCGTTAATCGGAATTACTGGGCGTAAAGCGTGCGTAGACGGTCATGTAAGTCGGGTGTGAAAGCCCCGGGCTCAACCTGGGAATTGCATTCGAGACTGCATGGCTAGGGTGCGGAAGAGGGAAGCGGAATTTCCGGTGTAGCGGTGAAATGCGTAGATATCGGAAGGAACACCAGTGGCGAAAGCGGCTTCCTGGTCCAGCACCGACGTTCAGGCACGAAAGCGTGGGGAGCAAACAG
>fc87252e67c4d7b80a4d8290024e0e22
GGAATCTTGGGCAATGGGCGCAAGCCTGACCCAGCAATACCGCGTGAGGGATGAAGGCCTTCGGGTCGTAAACCTCTGTCAGTAGGAACGATGGGTCTCCGGGCTAATATCCCGGAGACTTGACGGTACTTACAAAGGAAGCCCCGGCTAACTCCGTGCCAGCAGCCGCGGTAATACGGAGGGGGCAAGCGTTGCTCGGAATTACTGGGCGTAAAGGGTCCGCAGGTGGCCTCGTAAGTTAGATGTGAAATCTTAGGGCTTAACCCTGAAACTGCATCTAATACTGTGAGGCTCGAGTCCAGGAGAGGTTGGCGGAATTCCAGGTGTAGCGGTGAAATGCGTAGATATCTGGAGGAACACCAGTGGCGAAGGCGGCCAACTGGCCTGGTACTGACACTCAGGGACGAAAGCGTGGGTAGCGAACCG
>20a72f3bfee3b3029add8468e666a7f2
GGAATATTGCACAATGGGCGAAAGCCTGATGCAGCGACGCCGCGTGGGGGATGAAGGCCCTAGGGTCGTAAACCCCTTTCAGTGGGGACGAAACTGACGGTACCCACAGAAGAAGGTCCGGCCAACTACGTGCCAGCAGCCGCGGTAAGACGTAGGGACCAAGCGTTGTCCGGATTTATTGGGCGTAAAGAGCTCGTAGGCGGTTGCGTAAGTCGGATGTGAAAACTTGGGGCTCAACCCCGAGACGCCATCCGATACTGCGCTGACTTGAATCCAGTAGGGGAGTGTGGAATTTGTTGTGTAGCGGTGAAATGCGCAGATATGACAAGGAACACCTATGGCGAAGGCAGCACTCTGGGCTGGTATTGACGCTGAGGAGCGAAAGCGTGGGTAGCAAACAG
>396311d431a31b550bb827ebd7096019
GGAATTTTGCGCAATGGGGGAAACCCTGACGCAGCAACGCCGCGTGGAGGATGAAGGCCTTCGGGTCGTAAACTCCTGTCAACCGGGACGAATGCACCCGACCTAATACGTCGGAGTGTTGACTGTACCGGTGGAGGAAGCCACGGCTAACTCTGTGCCAGCAGCCGCGGTAATACAGAGGTGGCAAGCGTTGTTCGGAATTACTGGGCGTAAAGGGCGCGTAGGCGGCCGAGCAAGTCCTGTGTGAAATCCCCCGGCTCAACTGGGGAACTGCACGGGATACTGCCTGGCTTGAGTTCGGGAGAGGGAAGCGGAATTCCGGGTGTAGCGGTGAAATGCGCAGATATCCGGAGGAACACCAGCGGCGAAGGCGGCTTCCTGGACCGACACTGACGCTGAGGCGCGAAAGCTAGGGGAGCAAACGG
>761a2bf69190985e8e35d573102137db
AGAATCTTCCGCAATGGGCGCAAGCCTGACGGAGCGACGCCGCGTGCGGGATGAAGGCCTTCGGGTTGTAAACCGCTGTCAGTGGGGAGCAAATCTCTAGCAGTAATCTGTTAGAGTTGAGCGATCCGCAGAGGAAGCGCAGGCTAAGTTCGTGCCAGCAGCCGCGGTAACACGAACTGCGCAAACGTTATTCGGAATCACTGGGCTTAAAGAGTCCGTAGGCGGCTCGGCAGGTGAGGTGTGAAATCCCACGGCTCAACCGTGGAATTGCGCTTCAAACCGCCGGGCTCGAGGGAGATAGAGGAGAGCGGAACTGATGGTGGAGCGGTGAAATGCGTTGATATCATCAGGAACACCGGTGGCGAAAGCGGCTCTCTGGGTCTCTTCTGACGCTGAGGGACGAAAGCTAGGGGAGCGAACGG
>65d70182881bf0d906e827967a1671fb
AGAATCTTCCGCAATGGGCGCAAGCCTGACGGAGCGACGCCGCGTGCGGGATGAAGGCCTTCGGGTTGTAAACCGCTGTCAGTGGGGAGCAAATCTTTTGGAGTTATCTCCAGGAGTTGAGCGATCCGCAGAGGAAGCGCAGGCTAAGTTCGTGCCAGCAGCCGCGGTAAGACGAACTGCGCAAACGTTATTCGGAATCACTGGGCTTAAAGAGTCCGTAGGCGGCTCGGCAGGTGAGGTGTGAAATCCCACGGCTCAACCGTGGAACTGCGCTTCAAACCGCCGGGCTAGAGGGAGATAGAGGAGAGCGGAACTGATGGTGGAGCGGTGAAATGCGTTGATATCATCAGGAACACCGGTGGCGAAAGCGGCTCTCTGGGTCTCTTCTGACGCTGAGGGACGAAAGCTAGGGGAGCGAACGG
>53a6bc780b277574f6a1e7768f277157
GGAATATTGCACAATGGGCGAAAGCCTGATGCAGCCATGCCGCGTGTGTGAAGAAGGCCTTCGGGTTGTAAAGCACTTTCAGTCAGGAGGAAAGGGTGTGAGTTAATACCTCACATCTGTGACGTTACTGACAGAAGAAGCACCGGCTAACTCCGTGCCAGCAGCCGCGGTAATACGGAGGGTGCGAGCGTTAATCGGAATTACTGGGCGTAAAGCGTACGCAGGCGGTTTGTTAAGCGAGATGTGAAAGCCCCGGGCTCAACCTGGGAACTGCATTTCGAACTGGCAAACTAGAGTGTGATAGAGGGTGGTAGAATTTCAGGTGTAGCGGTGAAATGCGTAGAGATCTGAAGGAATACCGATGGCGAAGGCAGCCACCTGGGTCAACACTGACGCTCATGTACGAAAGCGTGGGGAGCAAACGG
>aefe795388e11903cef7770c1fd5d001
AGAATCTTCCGCAATGGGCGAAAGCCTGACGGAGCGACGCCGCGTGGAGGAAGAAGGCCTTCGGGTTGTAAACTCCTGTCAGAGTTTATGAAACCAGGCGGGTTAATACCCCGTCCTGCTGACAAAGGACTCAAAGGAAGCCACAGCTAACTTCGTGCCAGCAGCTGCGGTAATACGAAGGTGGCAAGCGTTGTTCGGATTCACTGGGCATAAAGGGCGCGTAGGCTGTCCTGTAAGCGGTGTGTGAAAGCCCGGGGCTCAACCCCGGAACTGCATACCGAACTGCAGGGCTAGAGGACGAGAGGGGAGCATGGAACTCTAGGTGGAGCGGTGAAATGCGTAGATATCTAGAGGAACGCCGGTGGCGAAAGCGATGCTCTGGCTCGCCCCTGACGCTGAGGCGCGAAAGCGTGGGTAGCAAACAG
>085d03d88db6ae79167c163674d416d3
GGAATATTGCGCAATGGGCGAAAGCCTGACGCAGCCATGCCGCGTGTGTGAAGAAGGCCCTAGGGTTGTAAAGCACTTTCAATTGGGAGGAAAAGCTGCAGCTTAATACGCTGTAGCCTTGACGTTACCTTTAGAAGAAGCACCGGCTAACTCCGTGCCAGCAGCCGCGGTAATACGGAGGGTGCGAGCGTTAATCGGAATTACTGGGCGTAAAGCGCGCGTAGGCGGTCTGTTAAGTCAGCTGTGAAAGCCCCGGGCTTAACCTGGGAACTGCAGTTGATACTGGCAGACTCGAATACAGGAGAGGGAGGTAGAATTCCACGTGTAGCGGTGAAATGCGTAGATATGTGGAGGAATACCAGTGGCGAAGGCGGCCTCCTGGCCTGATATTGACGCTGAGGTGCGAAAGCGTGGGGAGCAAACAG
>42a008fcbd3a756c8e4fb9ded3e7d944
GGAATTTTGCGCAATGGGGGCAACCCTGACGCAGCAACGCCGCGTGAGTGAAGAAGGCCTTTGGGTCGTAAAGCTCTGTCAACAAGGAAGAAGTTAACTATATTTAATAGATATAGTTATTGACGGTACTTGTGGAGGAAGCGCCGGCTAACTCCGTGCCAGCAGCCGCGGTAACACGGGGGGCGCAAGCGTTATTCGGAATTATTGGGCGTAAAGGGCGCGTAGGCGGTCTTATCGGTCAGATGTGAAAGCCCGGGGCTCAACCCCGGACGTGCATTTGAAACAGTAAGACTTGAGTACGGGAGAGGAAAGCGGAATTCCTGGTGTAGAGGTGAAATTCGTAGATATCAGGAGGAACACCGATGGCGAAGGCAGCTTTCTGGACCGATACTGACGCTGAGGCGCGAAGGCGTGGGTAGCGAACAG
>1c038e724d9309d8bda5e165072083ab
AGAATCTTCCGCAATGGACGAAAGTCTGACGGAGCGACGCCGCGTGCGGGATGAAGGCCTTCGGGTTGTAAACCGCTGTCAGTTGGGAGGAAATCTATGGTGGCTATCCATCATAGTTGACCGATCTTCAGAGGAAGTCCGGGCTAAGTTCGTGCCAGCAGCCGCGGTAACACGAACCGGACGAACGTTATTCGGAATCACTGGGCTTAAAGAGTCCGTAGGCGGCTTGGTAGGTGAGGTGTGAAATCCCACGGCTCAACCGTGGAACTGCGCTTCAAACCACCAGGCTAGAGGGAGATAGAGGAAAGCGGAACTGATGGTGGAGCGGTGAAATGCGTTGATATCATCAGGAACACCGGTGGCGAAAGCGGCTTTCTGGGTCTCTTCTGACGCTGAGGGACGAAAGCTAGGGGAGCGAACGG
>af18b76e8498b5776bb8fb41abbca0a8
GGAATATTGGTCAATGGGCGAGAGCCTGAACCAGCCATGCCGCGTGCAGGATGACGGCGCTATGCGTTGTAAACTGCTTTTCTACAGGAAGAAACCTACTTACGTGTAAGTAGCTGCCGGTACTGTAGGAATAAGCACCGGCTAACTCCGTGCCAGCAGCCGCGGTAATACGGAGGGTGCAAGCGTTATCCGGATTTATTGGGTTTAAAGGGTACGTAGGCGGAAAATTAAGTCAGTGGTGAAATCCTGCGGCTCAACCGTAGAACTGCCATTGATACTGATTTTCTTGAATATAGTTGAGGTAGGCGGAATGTGTAATGTAGCGGTGAAATGCTTAGATATTACACAGAACACCGATTGCGAAGGCAGCTTACTAAACTATTATTGACGCTGAGGTACGAAAGCGTGGGGAGCGAACAG
>f75ad669850a16c0c3a62ea25426d6d8
GGAATCTTGGGCAATGGGCGAAAGCCTGACCCAGCAACGCCGCGTGAGGGATGAAGGCCCTCGGGTCGTAAACCTCTGTCGGGAGGGAAGAACGGTAGCCTTTCAAATAGGCTGGCTGCCTGACGGTACCTCCAAAGGAAGCACCGGCTAACTCCGTGCCAGCAGCCGCGGTAATACGGAGGGTGCAAGCGTTGTTCGGAATCACTGGGCGTAAAGCGCGTGTAGGCGGCTTGGCAAGTCGGGTGTGAAATCCCGGGGCCCAACCCCGGAACTGCACTCGAAACTGCCTCGCTAGAGTCCCGGAGAGGAAGGCGGAATTCCCGGTGTAGAGGTGAAATTCGTAGATATCGGGAGGAACACCAGCGGCGAAGGCGGCCTTCTGGACGGTGACTGACGCTGAGACGCGAAAGCGTGGGGAGCAAACAG
>b44edd65eea7970c36c2a65216653e78
AGAATCTTCCGCAATGGGCGCAAGCCTGACGGAGCGACGCCGCGTGCGGGATGAAGGCCTTCGGGTTGTAAACCGCTGTCAGTGGGGAGCAAATCCCTAGGAGCTATCTCCTAGGGTTGAGCGATCCGCAGAGGAAGCGCAGGCTAAGTTCGTGCCAGCAGCCGCGGTAACACGAACTGCGCAAACGTTATTCGGAATCACTGGGCTTAAAGAGTCCGTAGGCGGCTTGGTAGGTGAGGTGTGAAATCCCACGGCTCAACCGTGGAACTGCGCTTCAAACCACCAGGCTAGAGGGAGATAGAGGAAAGCGGAACTGATGGTGGAGCGGTGAAATGCGTTGATATCATCAGGAACACCGGTGGCGAAAGCGGCTTTCTGGGTCTCTTCTGACGCTGAGGGACGAAAGCTAGGGGAGCGAACGG
>87fc5689ab21af83923243166c480168
AGAATCTTCCGCAATGGGCGAAAGCCTGACGGAGCGACGCCGCGTGCAGGATGAAGGCCTTCGGGTTGTAAACTGCTGTCAGAGGTTATGAACGTGTAGTCAGGTAATATTTGGCTGCATTGACAAAGGCCTCAGAGGAAGCCACGGCTAACTTCGTGCCAGCAGCCGCGGTAAGACGAAGGTGGCGACCGTTGTTCGGAATCACTGGGCATAAAGAGCACGTAGGCGGACAATTAAGTCGGGTGTGAAATCCCTCGGCCCAACCGAGGAACTGCGCCCGATACTGGTTGTCTTGAGGGCAGGAGGGGACTGTGGAATTCCTGGTGGAGCGGTGAAATGCGTTGATATCAGGAGGAACACCGGCGGCGAAGGCGACAGTCTGGCCTGCTTCTGACGCTGAGGTGCGAAAGCCAGGGGAGCAAACGG
>b0ce6855911e072814ff03d744adb76f
GGAATATTGGACAATGGGGGCAACCCTGATCCAGCAACGCCGCGTGGGGGATGAAGGCCTTCGGGTCGTAAACTCCTGTCAGTGGGGACGAAAAGCCCCTGGTCAACAGCCAGGGGTCATGACGGTACCCGCAGAGGAAGCCCCGGCTAACTCCGTGCCAGCAGCCGCGGTAATACGGGGGGGGCAAGCGTTATTCGGAATTACTGGGCGTAAAGAGCGCGTAGGCGGCCTGGTAAGTGGAAGGTGAAATCCCTCGGCTCAACCGAGGAACTGCCTTCCAAACTGCCTGGCTTGAGGCTGGGAGGGGATAGTGGAATTCCCGGTGTAGCGGTGAAATGCGTAGATATCGGGAGGAACACCTGTGGCGAAGGCGGCTATCTGGACCAGTTCTGACGCTGAGGCGCGAAAGTGTGGGGAGCAAACAG
>8e98a9586611f034efe7c25818de6abd
AGAATCTTCCGCAATGGGCGCAAGCCTGACGGAGCGACGCCGCGTGCGGGATGAAGGCCTTCGGGTTGTAAACCGCTGTCAGAGGGGATGAAATCGTTGAGAGCTATCTCTCTTCGTTGACAAAGCCTCAAAGGAAGCCCGGGCTAAGTACGTGCCAGCAGCCGCGGTAATACGTACTGGGCGAACGTTATTCGGAATCACTGGGCTTAAAGGGTGCGTAGGCGGTTCAGCAAGTCAGATGTGAAATCCCCCGGCCCAACCGGGGAACTGCGTTTGAAACTGCTGGACTTGAGTACGATAGGGGTGTGCGGAACTTCCAGTGGAGCGGTGAAATGTGTTGATATTGGAAGGAACGCCGGTGGCGAAAGCGGCACACTGGGTCGTAACTGACGCTGAGGCACGAAAGCCAGGGTAGCGAACGG
>1d0b0a8aa186bdca36a30c61c3808f42
GGAATATTGGACAATGGGCGCAAGCCTGATCCAGCAATGCCGCGTGTGTGAAGAAGGCCTGCGGGTTGTAAAGCACTTTTATCAGGAAAGAAAAGTTCGGGGTTAATACCCTTCGGACCTTGACGGTACCTGAAGAATAAGCACCGGCTAACTCCGTGCCAGCAGCCGCGGTAATACGGAGGGTGCAAGCGTTAATCGGAATTACTGGGCGTAAAGCGAGTGTAGGCGGCTTCGTAAGTCGGATGTGAAAGCCCCGGGCTTAACCTGGGAATTGCATTCGATACTGCGCGGCTAGAGTCTGATAGAGGGAAGTGGAATTCCAGGTGTAGCGGTGAAATGCGTAGATATCTGGAGGAACACCAGTGGCGAAGGCGGCTTCCTGGATCAAGACTGACGCTGAGGCTCGAAAGCGTGGGGAGCAAACAG
>b4410ed19f290fdf9f6ca31e4cd0019d
GGAATATTGGACAATGGGCGCAAGCCTGATCCAGCAATGCCGCGTGTGTGAAGAAGGCCTGCGGGTTGTAAAGCACTTTCAGTAGAGAAGAAAAGCTTACGGTTAATACCCGTGAGTCTTGACGTTACCTACAGAAGAAGCTCCGGCTAACTCCGTGCCAGCAGCCGCGGTAATACGGAGGGAGCGAGCGTTAATCGGAATTACTGGGCGTAAAGCGCGCGTAGGCGGCTTTGTAAGTCGGATGTGAAAGCCCCGGGCTTAACCTGGGAATTGCATTCGATACTGCAGAACTAGAGTATGGTAGAGGGAAGTGGAATTTCCGGTGTAGCGGTGAAATGCGTAGATATCGGAAGGAACACCAGTGGCGAAGGCGACTTCCTGGGCCAATACTGACGCTGAGGTGCGAAAGCGTGGGGAGCAAACAG
>06aea951c18e44ff61101a5b78a064ad
GGAATATTGGTCAATGGACGAAAGTCTGAACCAGCCATGCCGCGTGAAGGATGACGGCCCTACGGGTTGTAAACTTCTTTTATTTGGGAAGAAACCCCCTTACGTGTAAGGGGCTGACGGTACCAAACGAATAAGCACCGGCTAACTCCGTGCCAGCAGCCGCGGTAATACGGAGGGTGCAAGCGTTATCCGGATTCATTGGGTTTAAAGGGTGCGTAGGCTGGATAATAAGTCAGTGGTGAAATCCTGCAGCTTAACTGTAGAACTGCCATTGATACTGTTATCCTTGAGTGTAGTTGCGGTAGGCGGAATGTGTCATGTAGCGGTGAAATGCATAGATATGACACAGAACACCGATTGCGAAGGCAGCTTACCAAGCTACTACTGACGCTGAGGCACGAAAGCGTGGGGAGCGAACAG
>e5885d655f9fa82160836c6285dcfab1
GGAATATTGGACAATGGGGGAAACCCTGATCCAGCAACTCCGCGTGAGCGATGAAGGCCCTCGGGTCGTAAAGCTCTGTCAGAGGGGAAGAAAACCTTCGGGCGAATAGTCCGTTGGCTTGACGGTACCCTCAAAGGAAGGTCCGGCTAACTCCGTGCCAGCAGCCGCGGTAATACGGAGGGACCAAGCGTTGTTCGGAATTATTGGGCGTAAAGCGGGTGTAGGCGGCTTTGCAAGTCAAGTGTGAAATCCCAGGGCCCAACCCTGGAACTGCACTCGATACTGCATCGCTAGAGTCCCGGAGAGGATGGCGGAATTCCAGGTGTAGAGGTGAAATTCGTAGATATCTGGAGGAACACCAGTGGCGAAGGCGGCCATCTGGACGGTGACTGACGCTCAGACCCGAAAGCGTGGGGAGCAAACAG
>77bbc3ef91154c3a34f0aaaf61ebb4d2
GGAATATTGGACAATGGGGGAAACCCTGATCCAGCAATGCCGCGTGAGTGAAGAAGGCCTTAGGGTTGTAAAACTCTTTCACTGATGAAGATGATGACGGTAATCAGAGAAGAAGCCCCGGCTAACTCCGTGCCAGCAGCCGCGGTAATACGGAGGGGGCTAGCGTTGTTCGGATTTACTGGGCGTAAAGCGCACGTAGGCGGCGTACCCAGTCAGAGGTGAAAGCCCGGGGCTCAACCCCGGAATTGCCTTTGATACTGGTATGCTTGAGTTCGGAAGAGGGTAGTGGAATTCCAAGTGTAGAGGTGAAATTCGTAGATATTTGGAAGAACACCGGTGGCGAAGGCGGCTACCTGGTCCGATACTGACGCTGAGGTGCGAAAGCGTGGGGAGCGAACAG
>d3c783e5ff13b5a3104c6f9d9d019697
GGAATATTGGGCAATGGAGGCAACTCTGACCCAGCCATGCCGCGTGCAGGAAGACTGCCCTATGGGTTGTAAACTGCTTTTATACGGGAAGAAACAGTCCTACGTGTAGGACCTTGACGGTACCGTAAGAATAAGCACCGGCTAACTCCGTGCCAGCAGCCGCGGTAATACGGAGGGTGCAAGCGTTATCCGGAATCATTGGGTTTAAAGGGTCCGCAGGCGGTCAATTAAGTCAGAGGTGAAATCCCACAGCTTAACTGTGGAACTGCCTTTGATACTGGTTGACTTGAGTTATACGGAAGTAGATAGAATGTGTAGTGTAGCGGTGAAATGCATAGATATTACACAGAATACCGATTGCGAAGGCAGTCTACTACGTATATACTGACGCTCATGGACGAAAGCGTGGGGAGCGAACAG
>3678ae0998e31aa3a27a90da91bfb12d
GGAATATTGGTCAATGGACGGAAGTCTGAACCAGCCATGCCGCGTGCAGGAAGACGGCCTTCTGGGTTGTAAACTGCTTTTCTCAGGGAAGAAAAGGCTCTTGCGAGAGACATTGCCGGTACCTGAGGAATAAGCACCGGCTAACTCCGTGCCAGCAGCCGCGGTAATACGGAGGGTGCGAGCGTTGTCCGGATTTATTGGGTTTAAAGGGTGCGTAGGCGGCCTATTAAGTCAGTGGTGAAAGGTATCAGCTTAACTGATGACGTGCCATTGAAACTGATAGGCTTGAGTACAGACGAGGTAGGCGGAATTTATGGTGTAGCGGTGAAATGCATAGATACCATAAAGAACACCGATAGCGAAGGCAGCTTACTAGGCTGAGACTGACGCTGAGGCACGAAAGCGTGGGGAGCGAACAG
>ea8e1bdb8eef357b9ea3a82df72840e6
AGAATCATTCGCAATGGACGAAAGTCTGACGGTGCGACGCCGCGTGGAGGATGAAGGCCCTAGGGTCGTAAACTCCTGTCATCAGGGAGTAAGAACTCATAGAGTAACTGCTATGGGGATTGATAGTACCTGAAGAGGAAGGGACGGCAAACTTCGTGCCAGCAGCCGCGGTAATACGAAGGTCCCAAGCGTTGTTCGGATTTACTGGGCGTAAAGCGTCTGTAGGCGGTATGGTAAGTCAGATGTGAAATCCCGAGGCTCAACCTCGGAACTGCATCCGATACTGCCATACTTGAGGGTCGGAGGGGAGTCTGGAATTCTCGGTGTAGCAGTGAAATGCGTAGATATCGAGAGGAACACTAGTGGCGAAGGCGAGACTCTGGACGACACCTGACGCTGAGAGACGAAGGCCAGGGTAGCGAAAAG
>d1aa4608312bc058657fdc9e774c6919
GGAATATTGGACAATGGGGGCAACCCTGATCCAGCAATGCCGCGTGTGTGAAGAAGGCCTGCGGGTTGTAAAGCACTTTCAGTAGAGAAGAAAAGCTTACGGTTAATACCTGTGAGTCTTGACGTAACCTACAGAAGAAGCACCGGCTAACTCCGTGCCAGCAGCCGCGGTAATACGGAGGGTGCAAGCGTTAATCGGAATTACTGGGCGTAAAGCGCGCGTAGGCGGTTTTGTAAGTCGGATGTGAAAGCCCAGGGCTCAACCCTGGAATTGCATTCGATACTGCATAACTAGAGTATGGTAGAGGGAAGTGGAATTTCCGGTGTAGCGGTGAAATGCGTAGATATCGGAAGGAACACCAGTGGCGAAGGCGACTTCCTGGGCCAATACTGACGCTGAGGTGCGAAAGCGTGGGGAGCAAACAG
>344757c35fe1a7cb151ca42f9de77e50
GGAATCTTCGGCAATGGGCGCAAGCCTGACCGAGCCATGCCGCGTGAGTGATGAAGGCCTTAGGGTCGTAAAGCTCTTTCGCCAGGGATGATAATGACAGTACCTGGTAAAGAAACCCCGGCTAACTCCGTGCCAGCAGCCGCGGTAATACGGAGGGGGTTAGCGTTGTTCGGAATTACTGGGCGTAAAGCGTACGTAGGCGGATCAGAAAGTAAGGGGTGAAATCCCAGGGCTCAACCCTGGAACTGCCTCTTAAACTCCTGGTCTTGAGTTCGAGAGAGGTGAGTGGAACTCCGAGTGTAGAGGTGAAATTCGTAGATATTCGGAAGAACACCAGTGGCGAAGGCGGCTCACTGGCTCGATACTGACGCTGAGGTACGAAAGTGTGGGGAGCAAACAG
>19bdb0ad0eaaeb2cdaab77babc0d9f9b
GGAATCTTGGTCAATGGGCGCAAGCCTGAACCAGCGATGCCGCGTGTGTGAAGAAGGCCTTAGGGTTGTAAAGCACTTTCAGCAGCGAAGAAACGCCGGGAGTTAATACCTCCACGGTCTTGACGTTAACTGCAGAAGAAGCACCGGCTAACTCCGTGCCAGCAGCCGCGGTAATACGGAGGGTGCGAACGTTAATCGGAATTACTGGGCGTAAAGCGCGCGTAGGCGGTTTGATAAGTGGGATGTGAAAGCCCCGGGCTCAACCTGGGAACTGCATTCCAAACTGTCAGGCTAGAGTATGGTAGAGGGAGGTAGAATTTCCTGTGTAGCGGTGAAATGCGTAGATATAGGAAGGAATACCGGTGGCGAAGGCGGCCTCCTGGACCAATACTGACGCTGAGGTGCGAAAGCGTGGGGAGCAAACAG
>0ed94c9005f358cf922babf406cd28ca
AGAATCTTCGGCAATGCGCGAAAGCGTGACCGAGCGACGCCGCGTGCGGGATGAAGGCCTTCGGGTTGTAAACCGCGGTCGGAGGGGAGGAAATCCTTGAAAGTAATCTTTCTTGGTTGACCTATCCTCGACGAAGGACGGGCTAAGTTCGTGCCAGCAGCCGCGGTAATACGAACCGTCCAAACGTTATTCGGAATCATTGGGCTTAAAGGGTGCGTAGGCGGTGCAGTCAGTCGGGTGTGAAATCCCTCGGCTTAACCGAGGAACTGCGCCCGATACTGCTGTGCTTGAGGGAGACAGAGGTGAGCGGAACTGATGGTGGAGCGGTGAAATGCGTTGATATCATCAGGAACACCAGTGGCGAAAGCGGCTCGCTGGGTCTCTTCTGACGCTGTGGCACGAAAGCTAGGGGAGCGAACGG
>4c79e050624748725c611f133f321149
GGAATATTGGACAATGGGCGCAAGCCTGATCCAGCAATGCCGCGTGTGTGAAGAAGGCCTGAGGGTTGTAAAGCACTTTCAATAGAGACGAAAAGCTTAGGGTTAATACCCCTGAGTCTTGACTTAACCTATAGAAGAAGCACCGGCTAACTCCGTGCCAGCAGCCGCGGTAATACGGAGGGTGCAAGCGTTAATCGGAATTACTGGGCGTAAAGCGCTCGTAGGCGGTTTGTTAAGTCGGATGTGAAAGCCCCGGGCTCAACCTGGGAACTGCATTCGATACTGGCAAACTAGAGTATAGAAGAGGCAAGTGGAATTCCGGGTGTAGCGGTGAAATGCGTAGATATCCGGAGGAACATCAGTGGCGAAGGCGACTTGCTGGTCTAATACTGACGCTGAGGTGCGAAAGCGTGGGGAGCAAACGG
>cd4bd624d9ad7871db5c4e0c1e78260f
GGAATATTGGACAATGGGGGCAACCCTGATCCAGCCATGCCGCGTGTGTGAAGAAGGCCTTCGGGTTGTAAAGCACTTTCAGTAGGGAGGAAGGCTGTTTAGTTAATAGCTGAGCAGATTGACGTTACCTACAGAAGCAGCACCGGCTAACTCCGTGCCAGCAGCCGCGGTAATACGGAGGGTGCAAGCGTTAATCGGAATTACTGGGCGTAAAGCGCGCGTAGGCGGTTTGGTCAGTTGGATGTGAAAGCCCAGGGCTTAACCTTGGAACTGCATTCAATACTGCCAGGCTAGAGTACGGTAGAGGGGGGTAGAATTCCACGTGTAGCGGTGAAATGCGTAGAGATGTGGAGGAATACCAGTGGCGAAGGCGGCCCCCTGGATCGATACTGACGCTGAGGTGCGAAAGCGTGGGGAGCAAACAG
>eec7ec2db094e84ca2f6054556d8302a
GGAATATTGCACAATGGGGGAAACCCTGATGCAGCCATACCGCGTGTGTGAAGAAGGCCTTAGGGTTGTAAAGCACTTTCAGCAGTGAGGAAAGGTGACCGGCTAATACCCGGTTGCTGTGACGTTAACTGCAGAAGAAGCACCGGCTAATTCCGTGCCAGCAGCCGCGGTAATACGGAAGGTGCAAGCGTTAATCGGAATTACTGGGCGTAAAGCGCGCGTAGGTGGTTCAGTCAGTCAGATGTGAAAGCCCCGGGCTTAACCTGGGAACTGCACCTGATACTGCTGGACTCGAGTACGGTAGAGGGTAGTGGAATTTCCTGTGTAGCGGTGAAATGCGTAGATATAGGAAGGAACACCAGTGGCGAAGGCGACTACCTGGACCGATACTGACACTGAGGTGCGAAAGCGTGGGGAGCAAACAG
>9ab2bf6f73de454b46709b149505d2ff
GGAATTTTGGACAATGGGGGCAACCCTGATCCAGCCATGCCGCGTGAGTGAAGAAGGCCTTCGGGTTGTAAAGCTCTTTCAGCCGGAACGAAACGGTTACGATTAATACCCGTAACTACTGACGGTACCGGAAGAAGAAGCACCGGCTAACTACGTGCCAGCAGCCGCGGTAATACGTAGGGTGCGAGCGTTAATCGGAATTACTGGGCGTAAAGCGTGCGCAGGTGGTTTTGTAAGTCAGATGTGAAATCCCCGGGCTTAACCTGGGAACTGCGTTTGAAACTACAAGGCTAGAGTGTGGCAGAGGGGGGTGGAATTCCGCGTGTAGCAGTGAAATGCGTAGAGATGTGGAGGAACACCGATGGCGAAGGCAGCCCCCTGGGTCAACACTGACACTCAGGCACGAAAGCATGGGGAGCAAACAG
>ccc8a108c4e1407c4c733b6e4236a9b6
GGAATATTGGACAATGGGCGAAAGCCTGATCCAGCAACGCCGCGTGGAGGATGAAGGCCCTCGGGTTGTAAACTCCTGTCAGGTGGGACGAAAAGGCATCGGTAAATACCCGGTGCCCGTGACGGTACCACCGGAGGAAGCCCCGGCTAACTCCGTGCCAGCAGCCGCGGTAATACGGAGGGGGCAAGCGTTATTCGGAATCATTGGGCGTAAAGGGCGCGTAGGCGGCTTGGCAAGTCAGGGGTGAAATCCCTCGGCTCAACCGAGGAACTGCCTCTGAAACTGTCTGGCTTGAGGCCGGGAGAGGGTAGTGGAATTCCCAGTGTAGCGGTGAAATGCGTAGATATTGGGAGGAACACCGGTGGCGAAGGCGGCTACCTGGACCGGTTCTGACGCTGAGGCGCGAAAGTGTGGGGAGCAAACAG
>089cbb61639ee4fe7d01906a8333342b
AGAATCTTCCGCAATGGACGAAAGTCTGACGGAGCGACGCCGCGTGGTGGATGAAGTCCCTAGGGACGTAAACACCTTTTATGAGGGAGGAAGTTTATTGACGTTACCTCATGAATAAGGGGCTCCCAATTCTGTGCCAGCAGGAGCGGTAATACAGAAGCCCCGAGCATTACCCGGATTCACTGGGCGTAAAGGGTGCGTAGGCGGATATATTAGTCGGGTGTAAAATCCTGGGGCTCAACCTCAGGCTCGCATTCGAAACGGTATATCTAGAAGATGTGAGAGGTAAACAGAACTCTCGGTGTAGGGGTGAAATCCGTTGATATCGAGGGGAATACCAAATGCGAAGGCAGTTTACTGGCACATTCTTGACGCTGAGGCACGAAAGCGTGGGTAGCGAACGG
>4774e1b31904246b12622ac4cc0a4195
AGAATCTTCGGCAATGGGCGAAAGCCTGACCGAGCGACGCCGCGTGCGGGATGAAGGCCCTTGGGTTGTAAACCGCTGTCAGAGGGGAGGAAAGCTTCGGCTTGACCGAGCCTCAGAGGAAGCACGGGCTAAGTACGTGCCAGCAGCCGCGGTAACACGTACTGTGCGAACGTTATTCGGAATCACTGGGCTTAAAGGGTGCGTAGGCGGGTGCGCAGGTCAGATGTGAAATCCCACGGCTCAACCGTGGAACTGCATTTGAAACCGTGCATCTTGAGCGAACTAGGGGTATGCGGAACTTCCAGTGGAGCGGTGAAATGTGTTGATATTGGAAGGAACACCGGTGGCGAAAGCGGCATACTGGGGTTTGTCTGACGCTGAGGCACGAAAGCTAGGGGAGCGAACAG
>e006ad62ec5902107e21b8b9a7c91b61
GGAATATTGGACAATGGGGGCAACCCTGATCCAGCCATGCCGCGTGTGTGATGAAGGCCCTAGGGTTGTAAAGCACTTTCAACGGTGAAGATAATGACGGTAACCGTAGAAGAAGCTCCGGCTAACTTCGTGCCAGCAGCCGCGGTAATACGAAGGGAGCTAGCGTTGTTCGGAATTACTGGGCGTAAAGCGCGCGTAGGCGGGCTATTAAGTCAGAGGTGAAATCCCAGGGCTCAACCCTGGAACTGCCTTTGATACTGGTAGTCTTGAGTTCGAGAGAGGTGAGTGGAATTCCGAGTGTAGAGGTGAAATTCGTAGATATTCGGAGGAACACCAGTGGCGAAGGCGGCTCACTGGCTCGATACTGACGCTGAGGTGCGAAAGTGTGGGGAGCAAACAG
>3ca46d518cd7547f243729a7e5eec328
GGAATATTGCGCAATGGGCGAAAGCCTGACGCAGCCACGCCGCGTGAGCGATGAAGGTCCTAGGATCGTAAAGCTCTGTGGAGGGAGAAGAAACCTGACGGTATCCCTTTAGCAAGCACCGGCTAACTCCGTGCCAGCAGCCGCGGTAATACGGAGGGTGCAAACGTTGCTCGGAATCATTGGGCGTAAAGCGCACGTAGGCGGCTACGCAAGTTGGATGTGAAAGCCCAGGGCTCAACCTTGGAAGTGCATCCAAAACTGCGTGGCTTGAGTTCCGGAGGGGCCCAGAGAATTCCCGGTGTAGAGGTGAAATTCGTAGATATCGGGAGGAATACCAGTGGCGAAGGCGCTGGGCTGGACGGATACTGACGCTGAGGTGCGAAAGCGTGGGGAGCAAACAG
>5d6e903dd1e0a7f749f79cbe5086e83b
GGAATCTTCCACAATGGGCGAAAGCCTGATGGAGCAACGCCGCGTGCAGGATGACGGCCTTCGGGTTGTAAACTGCTTTTATGAGTGAAGAATATGACGGTAACTCAAGAATAAGGATCGGCTAACTACGTGCCAGCAGCCGCGGTCATACGTAGGATCCAAGCGTTATCCGGAATTACTGGGCGTAAAGAGTTGCGTAGGTGGTTTGTTAAGCAGAGTATGAAATATCACGGCTCAACCGTGAAGACGTATTCTGAACTGGCTAACTAGAGGATGAGAGAGGTTATTGGAATTTCTTGTGTAGGAGTGAAATCCGTAGATATAAGAAGGAACACCGATGGCGTAGGCAGATAACTGGCTCATACCTGACACTGAGGCACGAAAGCGTGGGGAGCGAACGG
>056f14e6ea4c3fa55a208c5f8abfc5be
GGAATTTTCCGCAATGGGCGCAAGCCTGACGGAGCAAGACCGCGTGAGGGAGGAAGGCGTATTCGTCGTAAACCTCTTTTCTCAAGGAAGAAGACCTGACGGTACTTGAGGAATCAGCATCGGCTAACTCCGTGCCAGCAGCCGCGGTAATACGGAGGATGCAAGCGTTATCCGGAATTATTGGGCGTAAAGCGTCCGCAGGTGGCTGATCAAGTCTGCTGTCAAAGACAGAAGCTCAACTTCTGAAAGGCAGTGGAAACTGGTAAGCTAGAGTCCGGTAGGGGTAGAGGGAATTCCCAGTGTAGCGGTGAAATGCGTAGAGATTGGGAAGAACACCGGTGGCGAAAGCGCTCTACTAGGCCGGTACTGACACTCAGGGACGAAAGCTAGGGGAGCAAAAGG
>12d30ed807888f0c1d5bc03f43ba86a2
CGAATCTTCCCCAATGGGCGAAAGCCTGAGGGAGCGACGCCGCGTGCAGGATGACGGCCTTCGGGTTGTAAACTGCTTTTGCCGAGGAAGAATTATGACGGTACTCGGAGAATAAGAGGTTGCTAACTCTGTGCCAGCAGCAGCGGTGATACAGAGACCTCAAGCGTTATCCGGATTTATTGGGCGTAAAGGGTCCGCAGGTGGCCTGTTGCGTCGTTGGTTAAATTTCAGAGCTCAACTCTGAAACCGCCAACGATACGGGCAGGCTAGAGCATGGGAGAGGTAAGTGGAATTACTAGTGTAGCGGTCAAATGCGTTAATATTAGTAGGAACACCAAATGCGAAGGCAACTTACTGGAACATTGCTGACACTCAGGGACGAAAGCGTGGGGAGCAAAAGG
>36256d04dbd4eef08f88723909c2ea6d
GGAATCTTGCGCAATGGGCGAAAGCCTGACGCAGCGACGCCGCGTGGGGGATGAAGGCCTTCGGGTTGTAAACCCCTTTCAGGAGGGAAGAAATTGACGGTACCTCCAAAAGAAGGACCGGCCAACTACGTGCCAGCAGCCGCGGTAATACGTAGGGTCCTAGCGTTATCCGGAATCATTGGGCGTAAAGAGCTCGTAGGCGGTTCAGCAAGTCGGCTGTGAAAGTCCGAGGCTCAACCTCGGAATTGCAGTCGATACTGCTGTGACTTGAATTCGGTAGAGGAGAATGGAATTCCACGTGTAGCGGTGAAATGCGCAGATATGTGGAGGAACACCAGTAGCGAAGGCGGTTCTCTGGGCCGATATTGACGCTGAGGAGCGAAAGCGTGGGGAGCAAACAG
>a4ef3959d84d2a62ff8a61f819fa3588
GGAATCTTCGGCAATGGACGAAAGTCTGACCGAGCAACGCCGCGTGAGTGAAGAAGGTTTTCGGATCGTAAAGCTCTGTTGTAAGAGAAGAACGGGTGTGAGAGTGGAAAGTTCACACTGTGACGGTATCTTACCAGAAAGGGACGGCTAACTACGTGCCAGCAGCCGCGGTAATACGTAGGTCCCGAGCGTTGTCCGGATTTATTGGGCGTAAAGCGAGCGCAGGCGGTTAGATAAGTCTGAAGTTAAAGGCTGTGGCTTAACCATAGTACGCTTTGGAAACTGTTTAACTTGAGTGCAGAAGGGGAGAGTGGAATTCCATGTGTAGCGGTGAAATGCGTAGATATATGGAGGAACACCGGTGGCGAAAGCGGCTCTCTGGTCTGTAACTGACGCTGAGGCTCGAAAGCGTGGGGAGCGAACAG
>38bb8c57ac7ac9c5960e98b76ba8b81c
GGAATCTTGGACAATGGGGGCAACCCTGATCCAGCGACGCCGCGTGGATGAAGAAGGCCTTAGGGTTGTAAAGTCCTTTCACCGGGGAGGATGATGACGTTACCCGGAGAAGAAGCACCGGCTAACTCCGTGCCAGCAGCCGCGGTAAGACGGAGGGTGCTAGCGTTGTTCGGAATCACTGGGCGTAAAGGGCGCGTAGGCGGCTTGGTCAGTCAGATGTGAAAGCCCAGGGCTCAACCCTGGAATTGCATTTGATACTCCCAAGCTAGAGGTCGAAAGAGGAGAGTGGAATACCCAGTGTAGAGGTGAAATTCGTAGATATTGGGTGGAACACCAGTGGCGAAAGCGGCTCTCTGGTTCGATTCTGACGCTGAGGCGCGAAAGCGTGGGGAGCAAACAG
>b034bf6d4495ab96c98368d8f3b32941
GGAATTTTCCGCAATGGGCGCAAGCCTGACGGAGCAACGCCGCGTGAGGGAGGAAGGCCTGTGGGTTGTAAACCTCTTTTATCAGGGAAGAAGCACTGACGGTACCTGATGAATCAGCATCGGCTAACTCCGTGCCAGCAGCCGCGGTAAGACGGAGGATGCAAGCGTTATCCGGAATTATTGGGCGTAAAGCGTCCGCAGGCGGCTATTCAAGTCTGCTGTCAAAGCCCATAGCTCAACTGTGGATCGGCAGTGGAAACTGTGTAGCTAGAGTACGGTAGGGGTAGAGGGAATTCCCAGTGTAGCGGTGAAATGCGTAGATATTGGGAAGAACACCAGTGGCGAAGGCGCTCTACTGGGCCGTAACTGACGCTGATGGACGAAAGCTAGGGGAGCGAAAGG
>5beedb053794d7a79db01568f7b62a8e
CGAATATTCCGCAATGCGCGAAAGCGTGACGGAGCAATGCCGCGTGTGGGATGAAGCATCTAGGTGTGTAAACCACTGTCAGGGTTTAGGAATTTTGACCAGACCCAAAGGAAGAGCCGGCTAACTCTGTGCCAGCAGCCGCGGTAATACAGAGGGCTCAAGCGTTAATCGGAATCACTGGGCTTAAAGGGTCCGCAGGCGGATCGGCAAGTATCGAGTGAAATACCACGGCTCAACCGTGGAATTGCTCAGTAAACTGCCGATCTTGAACACGGTAGGGGCCATCGGAACTCTAGGTGGAGCGGTGAAATGCGTAGATATCTAGAGGAACGCCAGAGGCGAAGGCGGATGGCTGGGCCGTTGTTGACGCTCAGGGACGAAAGCATGGGTAGCGAACGG
>9c1ab4919e9a40873267f0bfd665671d
ATCCTCTTTGAAGTGCGTTTGCCACATGGATTCCTTGGCTTCGATGGTAGCATCGAATTTGGCAATGGACGGCAGCACATCAAACTTAATTGAAACCACCAAACATCATCAAACATCCCTCTATGACGACGTCGGATGTCGGATGTTTGGCTATGTCTGGGAAATATTGGAAAATAGGCTACCCCAAAATCCCATGGTTGATCATCATTTCCATTTAGTTCACCTCTACTCAATGGTGTTGGGC
>8d2d33e2c6c1bee7e5ac14a722f0af24
AGAATCTTCGGCAATGGACGAAAGTCTGACCGAGCGATGCCGCGTGCGGGATGAAGGCCTTCGGGTTGTAAACCGCTGTCAGTTGGGAGGAAGACTCCGTGAAGAGCGGAGTTTGACCTATCTTCAGAGGAAGTCCGGGCTAAGTTCGTGCCAGCAGCCGCGGTAACACGAACCGGACAAACGTTATTCGGAATTATTGGGCTTAAAGGGTGCGTAGGCGGCTTAGTAGGTGGGGTGTGAAAGCCCTCGGCTCAACCGAGGAATTGCGCCCCAAACCACTAGGCTCGAGGGAGACAGAGGTAAGCGGAACTGATGGTGGAGCGGTGAAATGCGTTGATATCATCAGGAACACCAGTGGCGAAAGCGGCTTACTGGGTCTCTTCTGACGCTGAGGCACGAAAGCTAGGGTAGCGAACGG
>9d749282c2e2bc715a20ad9ac7f01d6d
AGAATCTTTCGCAATGGGCGAAAGCCTGACGGAGCGACGCCGTGTGAGCGATGAAGGCCTTTGGGTTGTAAAGCTCTTTCGCTAGGGAACAAGAGAGGATAGCTAATAACTATCTGATTTGAGGGTACCTGGTAAAGAAGCACCGGCTAATTCCGTGCCAGCAGCTGCGGTAATACGGAAGGTGCAAGCATTAATCGGAATTATTGGGCGTAAAGGGCGCGTAGGCGGATTTGTAAGTCAGATGTGAAATACCGAAGCTCAACTTCGGTGCTGCATTTGAAACTACAAATCTAGAGGGTTGACGGAGAAAACGGAATTCCACGTGTAGCGGTGAAATGCGTGGATATGTGGAAGAACACCGGTGGCGAAGGCGGTTTTCTAGTTAATACCTGACGCTGAGGCGCGAGAGCAAGGGGAGCAAACAG
>2104a090d2de7525a64069ff08d989fb
GGAATATTGGACAATGGGCGCAAGCCTGATCCAGCCATGCCGCGTGAGTGATGAAGGCCTTAGGGTTGTAAAGCTCTTTTATCCGGGACGATAATGACGGTACCGGAGGAATAAGCCCCGGCTAACTTCGTGCCAGCAGCCGCGGTAATACGAAGGGGGCTAGCGTTGCTCGGAATCACTGGGCGTAAAGGGCGCGTAGGCGGTCTTTTAAGTCGGGGGTGAAAGCCTGTGGCTCAACCACAGAATTGCCTTCGATACTGGGAGACTTGAGTTCGGAAGAGGTTGGTGGAACTGCGAGTGTAGAGGTGAAATTCGTAGATATTCGCAAGAACACCGGTGGCGAAGGCGGCCAACTGGTCCGACACTGACGCTGAGGCGCGAAAGCGTGGGGAGCAAACAG
>922efe4f9fb0d17403d3f5ee9a121776
AGAATCTTCCGCAATGCACGAAAGTGTGACGGAGCGACGCCGCGTGATCGATTGAAGGTCTTCGGATTGTAAAGGTCTTTTATAGGTGAAGAAGTTTATTGACATTAGCCTATGAATAAGGGGCTCCTAACCACGTGCCAGCAGGAGCGGTAATACGTGGGCCCCAAGCGTTGTCCGGAATCACTGGGCGTAAAGGATGCGTAGGTGGGATGATTAGTCGATGGTTAAAGACCCGGGCTCAACCTGGGGAAGGCCATGGAAACGGTCATTCTTGAGTATGTGAGAGGTGTGTGGAACTCTCGGTGTAGGGGTGAAATCCGTTGATATCGAGGGGAACACCAAAAGCGAAGGCAGCACACTGGCACATTACTGACACTGAGGCATGAAACCCTGGGTAGCGAATGG
>7ecbdcaad715239e63c95b2510efb161
GGAATATTGGTCAATGGACGCAAGTCTGAACCAGCCATGCCGCGTGCAGGAAGACGGCCTTCTGGGTTGTAAACTGCTTTTATCAGGGAAGAATAAGCTACTTGCGAGTAGTGATGCCTGTACCTGGTGAATAAGCACCGGCTAACTCCGTGCCAGCAGCCGCGGTAATACGGAGGGTGCAAGCGTTGTCCGGATTTATTGGGTTTAAAGGGTGCGTAGGCGGCCTATTAAGTCAGTGGTGAAAGGTATCAGCTTAACTGATGACGTGCCATTGAAACTGATAGGCTTGAGTACAGACGAGGTAGGCGGAATTTATGGTGTAGCGGTGAAATGCATAGATACCATAAAGAACACCGATAGCGAAGGCAGCTTACTAGACTGAGACTGACGCTGAGGCACGAAAGCGTGGGGAGCGAACAG
>8bb9a6e584f9f6e0de7fe5053432632c
GGAATCTTGCACAATGGGCGAAAGCCTGATGCAGCGACGCCGCGTGGGGGATGAAGGCCCTAGGGTCGTAAACCCCTTTCAGCAGGGACGAAAATGACGGTACCTGCAGAAGAAGCCCCGGCCAACTACGTGCCAGCAGCCGCGGTAAGACGTAGGGGGCGAGCGTTGTCCGGATTTATTGGGCGTAAAGAGCTCGTAGGCGGTTGCGTAAGTCGGATGTGAAAACTCAGGGCTCAACCCTGAGACGCCATCCGATACTGCGCTGACTCGAATCCAGTAGGGGAGTGTGGAATTCCTGGTGTAGCGGTGAAATGCGCAGATATCAGGAGGAACACCTATGGCGAAGGCAGCACTCTGGGCTGGTATTGACGCTGAGGAGCGAAAGCATGGGTAGCAAACAG
>40614064bc3520b7e98f14f01838ab2f
GGAATATTGCACAATGGGCGAAAGCCTGATGCAGCCATGCCGCGTGAGTGATGAAGGCCTTAGGGTTGTAAAACTCTTTCATCGGTGAAGATAATGACGGTAGCCGAAGAAGAAGCCCCGGCTAACTCCGTGCCAGCAGCCGCGGTAATACGGAGGGGGCAAGCGTTGTTCGGAATTACTGGGCGTAAAGCGCACGTAGGCGGACTGGTCAGTTGGGGGTGAAATCCCGAGGCTTAACCTCGGAACTGCCTTCAATACTGCCAGTCTTGAGATCGGAAGAGGTGAGTGGAATTCCTAGTGTAGAGGTGAAATTCATAGATATTAGGAAGAACACCAGTGGCGAAGGCGGCTCACTGGTCCGATACTGACGCTGAGGTGCGAAAGCGTGGGGAGCGAACAG
>0a6de15915acea382925698c3b67b357
GGAATATTGGGCAATGGACGAGAGTCTGACCCAGCCATGCCGCGTGTAGGATGACGGCCTTATGGGTTGTAAACTACTTTTATATGGGAAGAAAAGGGCCCTGCGGGGCAGATTGCCGGTACCATATGAATAAGCACCGGCTAACTCCGTGCCAGCAGCCGCGGTAATACGGAGGGTGCAAGCGTTGTCCGGATTTATTGGGTTTAAAGGGTGCGTAGGCGGTTCTTTAAGTCAGTAGTGAAATCCTATGGCTCAACCATGGAAGTGCTATTGATACTGGAGAACTTGAGTATACCAGAGGCAGGCGGAATTTAGGATGTAGCGGTGAAATGCATAGATATCCTAAAGAACACCGATAGCGAAGGCCGCTTGCTGGAGTATAACTGACGCTGAGGCACGAAAGCGTGGGGAGCGAACAG
>5141c48ab03cb1b2e73801da75ac9ea7
GGAATCTTCCGCAATGGACGAAAGTCTGACGGAGCAACGCCGCGTGAGTGAAGAAGGTTTTCGGATCGTAAAGCTCTGTTGTTAGGGAAGAACAAGTACCGTTCGAATAGGGCGGTACCGTGACGGTACCTAACCAGAAAGCCACGGCTAACTACGTGCCAGCAGCCGCGGTAATACGTAGGTGGCAAGCGTTGTCCGGAATTATTGGGCGTAAAGCGCGCGCAGGCGGTTCTTTAAGTCTGATGTGAAATCTCGCGGCTCAACCGCGAGCGGTCATTGGAAACTGGGGAACTTGAGTGCAGAAGAGGAGAGTGGAATTCCACGTGTAGCGGTGAAATGCGTAGAGATGTGGAGGAACACCAGTGGCGAAGGCGACTCTCTGGTCTGTAACTGACGCTGAGGCGCGAAAGCGTGGGGAGCGAACAG
>9f278111c278fa0bb09506faabb12e7c
GGAATATTGGACAATGGGGGAAACCCTGATCCAGCGATGCCGCGTGTGTGAAGAAGGCCTGCGGGTTGTAAAGCACTTTCAGTGGGGAAGATGGCATAGTGTGTTAATACCACACTGTGTTGACATTACCTACAGAAGAAGTACCGGCTAACTCCGTGCCAGCAGCCGCGGTAATACGGAGGGTACAAGCGTTAATCGGAATTACTGGGCGTAAAGCGTACGTAGGCGGTTTTGTAAGTAGGCTGTGAAAGCCCCAGGCTCAACCTGGGAACTGCAGTCTAAACTACATGACTAGAGAACAGCAGAGGGAGGTGGAATTTCTGGTGTAGCGGTGAAATGCGTAGAGATCAGAAAGAACACCGGTGGCGAAGGCGGCCTCCTGGGCTGTGTCTGACGCTGAGGTACGAAAGCGTGGGGAGCAAACAG
>4401b3d9661ff1a141053d1ab5c2a5d3
AGAATCATTCGCAATGGGCGAAAGCCTGACGGTGCGACGCCGCGTGGAGGATGAAGGCCCTAGGGTCGTAAACTCCTGTCATCAGGGAGTAATGGCTTACGTAGTAACTGACGTGGGCAGTGATAGTACCTGAAGAGGAAGGGACGGCAAACTTCGTGCCAGCAGCCGCGGTAATACGAAGGTCTCAAGCGTTGTTCGGATTTACTGGGCGTAAAGCGTCTGTAGGCGGAGTGGTAAGTCAGATGTGAAATCCCGGGGCTCAACCCCGGAACTGCATCCGATACTGCCACCCTAGAGGGTCGGAGGGGAGTCTGGAATTCTCGGTGTAGCAGTGAAATGCGTAGATATCGAGAGGAACACTAGTGGCGAAGGCGAGACTCTGGACGACACCTGACGCTGAGAGACGAAGGCCAGGGTAGCGAAAAG
>e6f969f7735d129db3e6766991a05115
GGAATTTTGGACAATGGGCGAAAGCCTGATCCAGCAATGCCGCGTGCAGGATGAAGGCCTTCGGGTTGTAAACTGCTTTTGTACGGAACGAAACGGTCTTTTCTAATACAGAAGGCTAATGACGGTACCGTAAGAATAAGCACCGGCTAACTACGTGCCAGCAGCCGCGGTAATACGTAGGGTGCAAGCGTTAATCGGAATTACTGGGCGTAAAGCGTGCGCAGGCGGTTATGTAAGACAGTTGTGAAATCCCCGGGCTCAACCTGGGAATTGCATCTGTGACTGCATAGCTAGAGTACGGTAGAGGGGGATGGAATTCCGCGTGTAGCAGTGAAATGCGTAGATATGCGGAGGAACACCGATGGCGAAGGCAATCCCCTGGACCTGTACTGACGCTCATGCACGAAAGCGTGGGGAGCAAACAG
>fe595f5de787f0af5a30b091c42da1b7
AGAATCTTCCGCAATGGACGAAAGTCTGACGGAGCGACGCCGCGTGCGGGATGAAGGCCTTCGGGTTGTAAACCGCTGTCAGAGGGGAGCAAATTTTGAGCGATCCTCAGAGGAAGCACAGGCTAAGTTCGTGCCAGCAGCCGCGGTAATACGAACTGTGCGAACGTTATTCGGAATCACTGGGCTTAAAGGGTGCGTAGGCGGCGATATAGGTCAGGTGTGAAATCCCACGGCTCAACCGTGGAACTGCGCTTGAAACCATATTGCTTGAGGAAGTCAGAGGTAAGCGGAACTGATGGTGGAGCGGTGAAATGCGTTGATATCATCAGGAACACCGGTGGCGAAAGCGGCTTACTGGGACTTTTCTGACGCTGAGGCACGAAAGCCAGGGGAGCGAACGG
>6399d77323cd1afd48afbe09ff72f320
GGAATATTGCACAATGGGCGAAAGCCTGATGCAGCCATGCCGCGTGTATGAAGAAGGCCTTCGGGTTGTAAAGTACTTTCAGTTGTGAGGAAGGGTGTGTAGTTAATAGCTGCATATCTTGACGTTAGCAACAGAAGAAGCACCGGCTAACTCCGTGCCAGCAGCCGCGGTAATACGGAGGGTGCGAGCGTTAATCGGAATTACTGGGCGTAAAGCGCATGCAGGTGGTTCATTAAGTCAGATGTGAAAGCCCGGGGCTCAACCTCGGAACTGCATTTGAAACTGGTGAACTAGAGTACTGTAGAGGGGGGTAGAATTTCAGGTGTAGCGGTGAAATGCGTAGAGATCTGAAGGAATACCAGTGGCGAAGGCGGCCCCCTGGACAGATACTGACACTCAGATGCGAAAGCGTGGGGAGCAAACAG
>a5b31157c9643e3b1915bc7298c80e60
GGAATATTGGTCAATGGGCGAGAGCCTGAACCAGCCATCCCGCGTGCAGGATGACGGCGCTATGCGTTGTAAACTGCTTTTCTATGCCAAGAAACACTCTTACGTGTAAGAGCTTGACGGTAGCATAGGAATAAGCATCGGCTAACTCCGTGCCAGCAGCCGCGGTAATACGGAGGATGCAAGCGTTATCCGGATTCATTGGGTTTAAAGGGTGCGCAGGCGGGCTTGTAAGTCAGTGGTGAAATACTGCCGCTTAACGGTAGAACTGCCATTGATACTGCAGGTCTTGAATATGGTTGAGGTAGGCGGAATGTGTCGTGTAGCGGTGAAATGCATAGATATGACACAGAACGCCGATTGCGAAGGCAGCTTACTAAGCCATTATTGACGCTGAGGCACGAAAGCGTGGGGAGCGAACAG
>307e1b70fc9b7b0d75c220e120d94f73
AGAATCTTCGGCAATGGACGAAAGTCTGACCGAGCGATGCCGCGTGCGGGATGAAGGCCCTCGGGTTGTAAACCGCTGTCAGTTGGGAGGAAGGCTTTGTGAAGAGCAAAGCTTGACCTATCTTCAGAGGAAGTACGGGCTAAGTTCGTGCCAGCAGCCGCGGTAACACGAACCGTACGAACGTTATTCGGAATTATTGGGCTTAAAGGGTGCGTAGGCGGCTTTGTAGGTGGGGTGTGAAAGCCCCCGGCTCAACCGGGGAATTGCGCCCCAAACCACAAGGCTTGAGGGAGACAGAGGTAAGCGGAACTGATGGTGGAGCGGTGAAATGCGTTGATATCATCAGGAACACCGGTGGCGAAAGCGGCTTACTGGGTCTCTTCTGACGCTGAGGCACGAAAGCTAGGGTAGCGAACGG
>2ec24497ec17dff496882a977f6b6d8c
GGAATTTTGGGCAATGGGGGAAACCCTGACCCAGCAACGCCGCGTGAGGGATGAAGGCCTTCGGGTCGTAAACCTCTGTCGAGAGGGAAGAAAGGTCCGCGTACGAACAATGCGTGGGCTTGACGGTACCTCCAAAGGAAGCACCGGCTAACTCCGTGCCAGCAGCCGCGGTAATACGGAGGGTGCAAGCGTTGTTCGGAATCACTGGGCGTAAAGCGCGTGTAGGCGGCCAGGCAAGTCGGTTGTGAAAGCCCGAGGCCCAACCTCGGAACTGCAACCGAAACTGCTTGGCTCGAGTCCCGGAGAGGGTGGCGGAATTTCCGGTGTAGAGGTGAAATTCGTAGATATCGGAAGGAACACCAGTGGCGAAGGCGGCCACCTGGACGGTGACTGACGCTGAGACGCGAAAGCGTGGGGAGCAAACAG
>d3f6b6b587236113388f0068aed1ca43
GGAATATTGGACAATGGGCGCAAGCCTGATCCAGCAATGCCGCGTGTGTGAAGAAGGCCTGCGGGTTGTAAAGCACTTTTATCGGGAAAGAAAATCTCAGGGTTAATACCCCTGGGCCTTGACGGTACCCGAAGAATAAGCACCGGCTAACTCCGTGCCAGCAGCCGCGGTAATACGGAGGGTGCAAGCGTTAATCGGAATTACTGGGCGTAAAGCGAGTGTAGGCGGCTTCGTAAGTCGGATGTGAAAGCCCCGGGCTTAACCTGGGAATGGCATTCGATACTGCGCGGCTAGAGTCTGATAGAGGGAAGTGGAATTCCAGGTGTAGCGGTGAAATGCGTAGAGATCTGGAGGAACACCAGTGGCGAAGGCGGCTTCCTGGATCAAGACTGACGCTGAGGCTCGAAAGCGTGGGGAGCAAACAG
>be566e1372e2f4e00766000b9f39ef8e
GGAATATTGCACAATGGGGGAAACCCTGATGCAGCGACGCCGCGTGAAGGATGAAGGATTTCGGTTCGTAAACTTCTATCAGCAGGGAAGATAGTGACTGTACCTGACTAAGAAGCCCCGGCTAACTACGTGCCAGCAGCCGCGGTAATACGTAGGGGGCAAGCGTTATCCGGAATTACTGGGTGTAAAGGGTGCGTAGGCGGTTACTTAAGTCAGATGTGAAAGCCCGGGGCTCAACTCCGGGACTGCATTTGAAACTGGGTAACTAGAATACAGGAGAGGTAAGTGGAATTCCTAGTGTAGCGGTGAAATGCGTAGATATTAGGAGGAACACCAGTGGCGAAGGCGACTTACTGGACTGTTATTGACGCTGAGGCACGAAAGCGTGGGGAGCGAACAG
>0b20dfd9dfbe0310433001de50d9e7fa
GGAATTTTGCGCAATGGGGGAAACCCTGACGCAGCAACGCCGCGTGAGTGAAGAAGGCCTTTGGGTCGTAAAGCTCTGTCAATTGGGAAGAAATTATAATATTCAAATAGGGTATTATATTGACGGTACCAATGGAGGAAGCGCCGGCTAACTCCGTGCCAGCAGCCGCGGTAACACGGGGGGCGCAAGCGTTATTCGGAATTATTGGGCGTAAAGGGCGCGTAGGCGGTCTTATCGGTCAGATGTGAAAGCCCAGGGCTCAACCCTGGACGTGCATTTGAAACAGTAAGACTTGAGTACGGGAGAGGAAAGCGGAATTCCTGGTGTAGAGGTGAAATTCGTAGATATCAGGAGGAACACCGATGGCGAAGGCAGCTTTCTGGACCGATACTGACGCTGAGGCGCGAAGGCGTGGGTAGCGAACAG
>74811763f210245bf281375d4f577776
CGAATCATTCACAATGGGCGCAAGCCTGATGGTGCAACGCCGCGTGGGGGACGAAGGTCTTCGGATTGTAAACCCCTGTCACCAGGGACTAATAAGCATACGTTAATACCGGATGCCTTGAATTAACCTGGAGAGGAAGCAGTGGCTAACTCTGTGCCAGCAGCCGCGGTAATACAGAGACTGCAAGCGTTATTCGGATTCACTGGGCGTAAAGGGTGCGCAGGCGGCCAGATGTGTCAGGTGTGAAAGCTCGAGGCTCAACCTCGAAACGGCGCCTGAAACTATCTGGCTAGAGTATCGGAGAGGGAAGCGGAATTCATGGTGTAGCAGTGAAATGCGTAGATATCATGAGGAACACCAGAGGCGAAGGCGGCTTCCTGGACGATTACTGACGCTCAGGCACGAAAGCGTGGGTAGCGAAAGG
>27b8d186a3b3e504b20a4d0abbcd763b
AGAATCATTCGCAATGGGGGAAACCCTGACGGTGCGACGCCGCGTGGAGGATGAAGGCCCTAGGGTCGTAAACTCCTGTCATCGGTGAGTAAGGTAGGCGAGTTAATAGCTCGTTCTATTGATAGTAGCCGAAGAGGAAGGGACGGCTAACTTCGTGCCAGCAGCCGCGGTAATACGAAGGTCCCAAGCGTTGTTCGGAATTACTGGGCGTAAAGCGTGCGTAGGCGGCGAGGTAAGTCAGATGTGAAATCCCGGGGCTCAACCCCGGAACTGCATCCGATACTGCCTTGCTAGAGTAATGGAGGGGCATCTGGAATTCACGGTGTAGCAGTGAAATGCGTGGATATCGTGAGGAACACTAGTGGCGAAGGCGAGATGCTGGACATTTACTGACGCTGAGGTACGAAGGCCAGGGTAGCGAACGG
>b50ef61b7cb9e9833fb340e765e4ab7c
GGAATATTGGACAATGGGGGCAACCCTGATCCAGCAATGCCGTGTGTGTGAAGAAGGCCTGCGGGTTGTAAAGCACTTTCAGTGGGGAAGAGGGGTTTTGAGTTGATAAGGCTCGAGGCTTGACGTTACCCACAGAAGAAGCACCGGCTAACTCCGTGCCAGCAGCCGCGGTAATACGGAGGGTGCGAGCGTTAATCGGAATTACTGGGCGTAAAGCGCGCGTAGGCGGTTGAATAAGTCAGATGTGAAAGCCCCGGGCTTAACCTGGGAATGGCATTTGAGACTGTTCGGCTGGAGTCTGTCAGAGGGTGGCGGAATTCCGGGTGTAGCGGTGAAATGCGTAGATATCCGGAGGAACACCGGTGGCGAAGGCGGCCACCTGGGGCAAGACTGACGCTGAGGTGCGAAAGCGTGGGGAGCGAACAG
>fb299122b9ac570ac965b98fce649724
AGAATCTTCCGCAATGGACGAAAGTCTGACGGAGCGACGCCGCGTGCGGGATGAAGGGCTTTGGCTTGTAAACCGCTGTCAGGTGTTAGGAACGCGTAACGGTTAATACCCGTTGCGTTGACAAAAGCACCAAAGGAAGCCACGGCTAACTCTGTGCCAGCAGCCGCGGTAATACAGAGGTGGCAAGCGTTGTTCGGTATCACTGGGCTTAAAGGGCGCGTAGGCGGCGCGATACGGTCTGGGTGAAATCCCTCGGCTCAACCGAGGAATTGCCTGGGCAACGGTCGTGCTAGACAGCATCAGGGGAAGGTGGAACTCGCGGTGGAGCGGTGAAATGCGTAGATATCGCGAGGAACGCCGGTGGCGAAAGCGACCTTCTGGGGTGCTTGTGACGCTGAGGCGCGAAAGCTAGGGGAGCGAACGG
>b980176ea3a2ec531b2f020239cde75c
GGAATATTGGACAATGGGGGCAACCCTGATCCAGCCATGCCGCGTGTGTGAAGAAGGCCTTCGGGTTGTAAAGCACTTTCAGTAGGGAGGAAGGGTTAGTCGTTAATAGCGGCTAGCATTGACGTTACCTACAGAAGCAGCACCGGCTAACTCCGTGCCAGCAGCCGCGGTAATACGGAGGGTGCAAGCGTTAATCGGAATTACTGGGCGTAAAGCGCGCGTAGGCGGTTTGGTCAGTTGGATGTGAAAGCCCAGGGCTTAACCTTGGAACTGCATTCAATACTGCCAGGCTAGAGTACGGTAGAGGGGGGTAGAATTCCACGTGTAGCGGTGAAATGCGTAGAGATGTGGAGGAATACCAGTGGCGAAGGCGGCCCCCTGGATCGATACTGACGCTGAGGTGCGAAAGCGTGGGGAGCAAACAG
>58a97bbd868df5de685f6e2f699ba6d4
GGAATATTGGACAATGGGGGCAACCCTGATCCAGCCATGCCGCGTGAGTGATGAAGGCCCTAGGGTTGTAAAGCTCTTTTGTGCGGGAAGATAATGACGGTACCGCAAGAATAAGCCCCGGCTAACTTCGTGCCAGCAGCCGCGGTAATACGAAGGGGGCTAGCGTTGCTCGGAATCACTGGGCGTAAAGGGTGCGTAGGCGGGTCTTTAAGTCAGGGGTGAAATCCTGGAGCTCAACTCCAGAACTGCCTTTGATACTGAAGATCTTGAGTATGGGAGAGGTGAGTGGAACTGCGAGTGTAGAGGTGAAATTCGTAGATATTCGCAAGAACACCAGTGGCGAAGGCGGCTCACTGGCCCATAACTGACGCTGAGGCACGAAAGCGTGGGGAGCAAACAG
>652e9199b51d5b5c4ed0231afec88391
GGAATATTGGACAATGGGCGCAAGCCTGATCCAGCAATGCCGCGTGTGTGAAGAAGGCCTGCGGGTTGTAAAGCACTTTTATCGGGAAAGAAAAACCTAGGGTTAATACCCCTGGGCCTTGACGGTACCCGAAGAATAAGCACCGGCTAACTCCGTGCCAGCAGCCGCGGTAATACGGAGGGTGCAAGCGTTAATCGGAATTACTGGGCGTAAAGCGAGTGTAGGCGGCTTCGTAAGTCGGATGTGAAAGCCCCGGGCTTAACCTGGGAATTGCATTCGATACTGCGCGGCTAGAGTCTGATAGAGGGAAGTGGAATTCCAGGTGTAGCGGTGAAATGCGTAGATATCTGGAGGAACACCAGTGGCGAAGGCGGCTTCCTGGATCAAGACTGACGCTGAGGCTCGAAAGCGTGGGGAGCAAACAG
>8d59245cb9dd69be9e9a30d41a4a48a9
GGAATATTGGACAATGGGCGGAAGCCTGATCCAGCCATCCCGCGTGCAGGAAGAAGGCGCTCTGCGTCGTAAACTGCTTTTACAGGGGAAGAAACCCCGGTCTTTGGCCGGGCTGACGGTACCCTGCGAACAAGCACCGGCTAACTCCGTGCCAGCAGCCGCGGTAATACGGAGGGTGCGAGCGTTATCCGGAATCACTGGGTTTAAAGGGTGCGCAGGCGGTGCGCTAAGTCAGGGGTGAAAGGCCGTGGCTCAACCACGGGACTGCCCTTGATACTGGCGTGCTAGGATTGGCGCGAGGCAGGCGGAACGCGGCATGTAGCGGTGAAATGCATAGATATGCCGCAGAACACCGATTGCGAAGGCAGCCTGCCAGAGCCATATCGACGCTGAGGCACGAAAGCGTGGGGAGCGAACAG
>14cd4719842a4da96c07b8f3d6df9178
GGAATATTGCGCAATGGGGGCAACCCTGACGCAGCCATGCCGCGTGTGTGAAGAAGGCCCTAGGGTTGTAAAGCACTTTCAATTGGGAAGAAAAGCTCGTAGTTAATAACTGCGAGCCCTGACATTACCTTTAGAAGAAGCACCGGCTAACTCCGTGCCAGCAGCCGCGGTAATACGGAGGGTGCGAGCGTTAATCGGAATTACTGGGCGTAAAGCGCGCGTAGGCGGTTTGTTAAGTCAGCTGTGAAAGCCCCGGGCTCAACCTGGGAACTGCAGTTGATACTGGCCGACTAGAGTACGAGAGAGGGAGGTAGAATTCCACGTGTAGCGGTGAAATGCGTAGATATGTGGAGGAATACCAGTGGCGAAGGCGGCCTCCTGGCTCGATACTGACGCTGAGGTGCGAAAGCGTGGGGAGCAAACAG
>21a81e0b128008698faa8de9d828ba6f
AGAATCTTCGGCAATGGACGAAAGTCTGACCGAGCGACGCCGCGTGCGGGATGAAGGCCCTCGGGTTGTAAACCGCTGTCAGTTAGGAGGAAATTCATGGGGGTTCTCCCCTGTGATTGACCGATTTTCAGAGGAAGGACGGGCTAAGTTCGTGCCAGCAGCCGCGGTAAGACGAACCGTCCGAACGTTATTCGGTATCACTGGGCTTAAAGCGTGCGTAGGCGGCTTGGTAGGTGAGATGTGAAAGCCCACGGCTCAACCGTGGAATTGCGTTTCAAACCCCCAAGCTCGAGGAAGATAGGGGTGATGGGAACTTATGGTGGAGCGGTGAAATGCGTTGATATCATAGGGAACACCGGTGGCGAAAGCGCATCACTGGATCTTTTCTGACGCTGAGGCACGAAAGCTAGGGTAGCGAACGG
>10176e1286e436be709ac269c148cad8
AGAATCTTCGGCAATGGGCGAAAGCCTGACCGAGCGACGCCGCGTGCGGGATGAAGGCCCTCGGGTTGTAAACCGCTGTCAGTGGGGAGGAAATCTATGGGGGCTATCCCCTGTAGTTGACCGATCCGCAGAGGAAGTACGGGCTAAGTTCGTGCCAGCAGCCGCGGTAATACGAACCGTACGAACGTTATTCGGAATCACTGGGCTTAAAGAGTGCGTAGGCGGCTTGGCAGGTTGGGTGTGAAAGCCCTCGGCTCAACCGAGGAATTGCGCCCAAAACCGCTAGGCTTGAGGGAGATAGAGGTGAGCGGAACTAATGGTGGAGCGGTGAAATGCGTTGATATCATTAGGAACACCGGTGGCGAAAGCGGCTCACTGGGTCTCTTCTGACGCTGAGGCACGAAAGCTAGGGGAGCGAACGG
>70e83d76d9362d21afaaf1dd5439bc11
AGAATCTTCCGCAATGGACGCAAGTCTGACGGAGCGACGCCGCGTGTAGGATGAAGGCCCTCGGGTTGTAAACTACTGTCACGAGTTAAGAATGGTGCAGCGTTAATAGCGTTGTATTTGACGTAAGCTCGAGAGGAAGCACTGGCTAACTCTGTGCCAGCAGCCGCGGTAATACAGAGAGTGCAAACGTTGTTCGGAATCACTGGGCTTAAAGCGCGCGTAGGCGGCATTGTAAGTGTCGGGTGAAAGCCCACGGCTCACCCGTGGAACTGCCCGGCAGACTGCAGTGCTAGAGTGTGGTAGGGGAGAGCAGAACTCATGGTGGAGCGGTGAAATGCGTAGATATCATGAGGAATACCGGTGGCGAAGGCGGCTCTCTGGTCCACAACTGACGCTGAGGTGCGAAAGCTAGGGTAGCGAACGG
>1ff22c957ece7b913fa94ff20cf8ccfd
AGAATCATTCGCAATGGGCGAAAGCCTGACGGTGCGACGCCGCGTGGAGGATGAAGGCCCTAGGGTCGTAAACTCCTGTCATCAGGGAGTAAATGCTTGCGCAGTAACTGGCGTGGGCCTTGATAGTACCTGAAGAGGAAGGGACGGCAAACTTCGTGCCAGCAGCCGCGGTAATACGAAGGTCCCAAGCGTTGTTCGGATTTACTGGGCGTAAAGCGTCTGTAGGCGGTTTGGTAAGTCAGATGTGAAATCCCGGGGCTCAACCCCGGAACTGCATCCGATACTGCCAAACTAGAGGGTCGGAGGGGAGTCTGGAATTCTCGGTGTAGCAGTGAAATGCGTAGATATCGAGAGGAACACTAGTGGCGAAGGCGAGACTCTGGACGACACCTGACGCTGAGAGACGAAGGCCAGGGTAGCGAAAAG
>ab3dcd1caf2b6898adcc5d3b14e44868
CGAATATTCCGCAATGCGCGAAAGCGTGACGGAGCAATGCCGCGTGCAGGATGAAGCCCCTCGGGGTGTAAACTGCTGTCAGGGTTTAGAAACACAATGATCAGACCCAAAGGAAGAGCCGGCTAACTCTGTGCCAGCAGCCGCGGTAATACAGAGGGCTCAAGCGTTAATCGGTGTCACTGGGCTTAAAGGGTGCGTAGGCGGACCTGTAAGTGTTTTGTGAAATCCCACGGCTCAACCGTGGAATTGCTTGGCATACTGCAGGTCTTGAGGTCGGTAGGGGCTGCCGGAACTCTAGGTGTAGCGGTGAAATGCGTAGATATCTAGAGGAACGCCAAAGGTGAAGACAGGCAGCTGGGCCGATCCTGACGCTGAGGCACGAAAGCGTGGGTAGCGAACGG
>241965fce60e8bb85aa12abaf5fa684e
GGAATATTGGACAATGGGCGAAAGCCTGATCCAGCGACGCCGCGTGAGTGATGAAGGCCTTCGGGTTGTAAAGCTCTGTGGGGAGGGAAGAAAAAGGTGGGTTCAAATAGGGCTCGCCCTTGACGGTACCTCCTTAGCAAGCACCGGCTAACTCTGTGCCAGCAGCCGCGGTAAGACAGAGGGTGCGAACGTTGCTCGGAATTACTGGGCGTAAAGCGCGTGTAGGCGGACCAGCAAGTCGGGTGTGAAATCCCTGGGCTCAACCCAGGAACTGCATCCGAAACTGCCGGTCTGGAGTGCTGGAGAGGGAAGCGGAATTCCTGGTGTAGAGGTGAAATTCGTAGATATCAGGAGGAACACCGGTGGCGAAGGCGGCTTCCTGGACAGTTACTGACGCTGAGACGCGAAAGCGTGGGGAGCAAACAG
>55b1a06a9e187c4a3c6da2c6ec27a3d7
GGAATCTTCCACAATGGGCGAAAGCCTGATGGAGCGACGCCGCGTGAGGGATGAAGGCTTTAGGGTCGTAAACCTCTTTTCTCAGGGAAGAGCAAGGACGGTACCTGAGGAATAAGTGACGGCTAACTACGTGCCAGCAGCCGCGGTAATACGTAGGTCACAAACGTTGTCCGGAATTATTGGGCGTAAAGGGTCCGTAGGCGGTTCGGTAAGTCTCCTGTGAAATCTTCAGGCTCAACTTGAAGAGGTCGGGGGATACTGCTGGACTTGAGACAGACAGAGGCAAATGGAATTCCCGGTGTAGTGGTGAAATGCGTAGATATCGGGAGGAACACCAGTGGCGAAAGCGGTTTGCTGGGTCTGTTCTGACGCTGAGGGACGAAAGCGTGGGTAGCAAACCG
>4f3dd6d22fe02fdf53343b2b56bb34e5
GGAATATTGGGCAATGGGCGCAAGCCTGACCCAGCCACGCCGCGTGCAGGATGACACCCCTACGGGGCGTAAACTGCTTTTATGTGAGAAGAACACCCTACTCGGTAGGGCTTGACGGTATCACATGAATAAGCACCGGCTAACTCCGTGCCAGCAGCCGCGGTAATACGGAGGGTGCAAGCGTTGTCCGGAATCACTGGGTGTAAAGGGTGTGTAGGCGGGACGGTTAGTCAGAGGTGAAATCCCACAGCTTAACTGTGGAACTGCCTTTGATACTGCCGTTCTTGAGTCCTGGAGAGGTCACTAGAATTCGTGGTGTAGCGGTGAAATGCGTAGATATCACGAGGAATACCAGATGCGTAGGCGGGTGACTGGACAGGTACTGACGCTGAGGCACGAAAGCGTGGGGAGCAAACAG
>ace4a85191268d90e9c77de08ddf792b
AGAATCTTCCGCAATGGGCGCAAGCCTGACGGAGCGACGCCGCGTGTAGGACGAAGGCCCTAGGGTTGTAAACTACTGTCACGGATTATGAATGGCGTAGTGTTAATAGCGCTGCGATTGACGTAAGTCCGAAAGGAAGCACCGGCTAACTCTGTGCCAGCAGCCGCGGTAATACAGAGGGTGCGAACGTTGTTCGGAATCACTGGGCATAAAGCGCACGTAGGCGGTGTGTCAAGTGCGGAGTGAAAGCCCACGGCTCAACCGTGGAATAGCTTTGCATACTGGCACACTCGAGGACGCGAGAGGAAAGCGGAACTCTTGGAGGAGCGGTGAAATGCGTAGATATCAAGAGGAACACCAAAGGCGAAGGCAGCTTTCTGGCGCGTTTCTGACGCTGAGGTGCGAAAGCCAGGGTAGCGAACGG
>e8011e0c0cc25c30f4fa451d181d6d0b
CGAATCTTCCGCAATGCGCGAAAGCGTGACGGGGCAATGCCGCGTGCAGGATGAAGCCCTTCGGGGTGTAAACTGCTGTCAGGGTGCAGGAAAACAATGACCATACCCAAAGGAAGGGCCGGCTAACTTCGTGCCAGCAGCCGCGGTAATACGAAGGGCCCGAGCGTTAATCGGAATCACTGGGCTTAAAGCGTACGTAGGCGGATGCAAAGGCACCTTGTGAAATCCCACGGCTCAACCGTGGAACTGCTTGGTGAACCATGTGTCTTGAGGTAGGTAGGGGCTGTCGGAACGCTAGGTGGAGCGGTGAAATGCGTAGATATCTAGCGGAACGCCAAAGGAGAAATCAGACAGCTGGGCCTATTCTGACGCTGAGGTACGAAAGCGTGGGGAGCGAACGG
>b0dffcd8d7a23ebe5f0c7932b5362ab8
AGAATCTTCCGCAATGGGCGAAAGCCTGACGGAGCGACGCCGCGTGCGGGATGAAGGCCTTCGGGTTGTAAACCGCTGTCAGAGGGGATGAAATCATTGAGGGCTATCCCTCTTTGTTGACAGAGCCTCAGAGGAAGCGCGGGCTAAGTTCGTGCCAGCAGCCGCGGTAATACGAACTGCGCAAACGTTACTCGGAATCACTGGGCTTAAAGGGTGCGTAGGCGGCTAAGCAAGTCGGGTGTGAAATCTTTCGGCCCAACCGGAAAACTGCGCCCGAAACTGCTTAGCTTGAGTGCGATAGGGGTGTGCGGAACTTCCAGTGGAGCGGTGAAATGTGTTGATATTGGAAGGAACGCCGGTGGCGAAAGCGGCACACTGGGTCGCAACTGACGCTGAGGCACGAAAGCCAGGGGAGCGAACGG
>417686a214b40c6b3eaade4efd1e4df9
GGAATATTGGACAATGGGCGAAAGCCTGATCCAGCAATGCCGCGTGTGTGAAGAAGGCCCTAGGGTTGTAAAGCACTTTCAGTTGAGAAGAAAAGCATAGGGCTAATATCCCTGTGTCTTGACGTAACCAACAGAAGAAGCACCGGCTAACTCTGTGCCAGCAGCCGCGGTAATACAGAGGGTGCGAGCGTTAATCGGAATTACTGGGCGTAAAGGGCGCGTAGGCGGCTTGGTAAGTCGGATGTGAAAGCCCCGGGCTTAACCTGGGAATTGCATTCGATACTGCCCGGCTAGAGTATGGTAGAGGAAAGCGGAATTCCGGGTGTAGCGGTGAAATGCGTAGATATCCGGAGGAACATCAGTGGCGAAGGCGGCTTTCTGGACCAATACTGACGCTGAGGCGCGAAAGCGTGGGGAGCAAACAG
>d9a19e7e0f44c0ae61cdb9cd5c176512
GGAATATTCCGCAATGGGGGCAACCCTGACGGAGCAATACCTCGTGAGTGATGAAGGCTTTAGGGTCGTAAAGCTCAGTCAGCAGGGAAGAAGGGTTAGAGTTCGAATAGGGCTTTAATTTTGACGGTACCTGCAGAGGAAGCCACGGCTAATTACGTGCCAGCAGCCGCGGTAATACGTAAGTGGCAAGCGTTGTCCGGATTTACTGGGCGTAAAGAACGCGTAGGCGGTTTTCTAAGTTGGGGGTGAAATCCTGAGGCCCAACCTCAGGCCTGCCTCCAAAACTGGAGAACTAGAGTTTCGGAGAGGAAGATGGTATTCCATGTGTAGCGGTGAAATGCGTAGATATATGGGAGAACACCAATGGCGAAAGCAGTCTTCTGGACGAATACTGACGCTGAGGCGTGAAAGCGTGGGGAGCGAACAG
>ca127d3438c51b68f651221f28c2e8c5
GGAATATTGCGCAATGGGGGAAACCCTGACGCAGCCATGCCGCGTGAGTGAAGAAGGTCTTCGGATTGTAAAGCTCTTTCAACGGGGAAGATGATGACGGTACCCGTAGAAGAAGCCCCGGCTAACTTCGTGCCAGCAGCCGCGGTAATACGAAGGGGGCTAGCGTTGTTCGGAATTACTGGGCGTAAAGGGCGTGTAGGCGGTCTGATCAGTCAGAGGTGAAATCCCCGGGCTCAACCTGGGAATTGCCTTTGATACTGTCAGACTAGAGTTCGGGAGAGGGTAGTGGAATTCCCAGTGTAGAGGTGAAATTCGTAGATATTGGGAAGAACACCAGTGGCGAAGGCGGCTACCTGGACCGATACTGACGCTGAGGCGCGAAAGCGTGGGGAGCAAACAG
>e78f581963d1b550486223cee159ae61
GGAATATTGGACAATGGGGGCAACCCTGATCCAGCAATGCCGCGTGTGTGAAGAAGGCCTGCGGGTTGTAAAGCACTTTCAGTAGAGAAGAAAAGCCTAGGGATAATACCCTTGGGTCTTGACGTAACCTACAGAAGAAGCACCGGCTAACTCCGTGCCAGCAGCCGCGGTAATACGGAGGGTGCGAGCGTTAATCGGAATTACTGGGCGTAAAGCGCGCGTAGGCGGCTACGTAAGTCGGATGTGAAAGCCCCGGGCTTAACCTGGGAATTGCATCCGAAACTGCGTGACTAGAGTATGTGAGAGGGAAGGGGAATTCCGGGTGTAGCGGTGAAATGCGTAGAGATCCGGAGGAACACCAGTGGCGAAGGCGCCTTCCTGGCACAATACTGACGCTGAGGTGCGAAAGCGTGGGGAGCGAACAG
>a18ccdea5112de430671d44d7fac71f6
AGAATCTTCGGCAATGGACGCAAGTCTGACCGAGCGACGCCGCGTGCGGGACGAAGGCCTTCGGGTTGTAAACCGCTGTCAGAGGGGAGCAAATTTTGAGCAATCCTCAGAGGAAGCACAGGCTAAGTTCGTGCCAGCAGCCGCGGTAATACGAACTGTGCAAACGTTATTCGGAATCACTGGGCTTAAAGGGTGCGTAGGCGGCTATGTAGGTCTGATGTGAAATCCCACGGCTCAACCGTGGAACTGCGTTGGAAACCATGTAGCTTGAGGGAGACAGAGGAAAGCGGAACTGATGGTGGAGCGGTGAAATGCGCTGAGATCATCAGGAACACCGGTGGCGAAAGCGGCTTTCTGGGTCTCTTCTGACGCTGAGGCACGAAAGCTAGGGGAGCGAACGG
>9978949b2fd9db1a245d6c1abf1ba02a
GGAATATTGCGCAATGGTCGCAAGACTGACGCAGCGACGCCGTGTGTGGGATGAAGGCTTTCGGGTTGTAAACCACTGTCAGGAGGGACGAATAGCCCGCAAGGGAATTGACGGTACCTCCAGAGGAAGCGCCGGCTAACTCCGTGCCAGCAGCCGCGGTAACACGGAGGGCGCGAGCGTTGTTCGGAATCACTGGGCGTAAAGCGCGCGTAGGCGGTTACGTAAGTCAATTGTGAAAGCCCGAGGCTCAACTTCGGGACGCCAGTTGAGACTGCGTAACTAGAGCATGGTAGAGGCAAGTGGAATTCCCGGTGTAGCGGTGGAATGCGTAGATATCGGGAAGAACACCAGTGGCGAAGGCGACTTGCTGGGCCATTGCTGACGCTGAGGTGCGAAAGCGTGGGGAGCAAACAG
>e8c43507c8e0b5364441221feab1d0bb
GGAATATTGGACAATGGGCGCAAGCCTGATCCAGCCATGCCGCGTGCAGGATGACGGTCCTATGGATTGTAAACTGCTTTTATACAGGAAAAATAAGTCCTTGCGAGGACCGATGATGGTACTGTAAGAATAAGCACCGGCTAACTCCGTGCCAGCAGCCGCGGTAAGACGGAGGGTGCAAGCGTTATCCGGATTCACTGGGTTTAAAGGGTACGCAGGCGGTCTTGTAAGTCGATGGTGAAATCTAGCAGCTCAACTGTTAACGTGCCATCGATACTGCTTGACTTGAGTATAGTCGAGGTGGGCGGAATTCTACATGTAGCGGTGAAATGCATAGATATGTAGAGGAACACCGATAGCGAAGGCAGCTCACTAGACTATTACTGACGCTGAGGTACGAAAGCGTGGGGAGCGAACAG
>38f3f3ed332dfa95bf251d63c9feabf6
GGAATATTGGTCAATGGGGGCAACCCTGAACCAGCCATGCCGCGTGCAGGAAGACGGCCTTCTGGGTTGTAAACTGCTTTTATACAGGAAGAAAGAGGCCCTGCGGGGCAAGATGACGGTACTGTATGAATAAGCACCGGCTAACTCCGTGCCAGCAGCCGCGGTAATACGGAGGGTGCAAGCGTTGTCCGGATTCACTGGGTTTAAAGGGTACGTAGGCGGCTATTTAAGTCAGTGGTGAAATGTGTCGGCTCAACCGGCAACGTGCCATTGATACTGAATAGCTGGAGTGTTGTATAGGTGGGCGGAATTGATGGTGTAGCGGTGAAATGCATAGATACCATCAAGAACACCAATTGCGAAGGCAGCTCACTGGGCAACAACTGACGCTGAGGTACGAAAGCGTGGGGAGCGAACAG
>aae27cd4d927e70222c55aa339ba65df
AGAATCATTCACAATGGGGGCAACCCTGATGGTGCGACGCCGCGTGGAGGATGAAGGCCCTAGGGTCGTAAACTCCTGTCATCAGAGAGTAAGGACTTCACGAGTAACTACGTGGGGTATTGATAGTATCTGAAGAGGAAGGGACGGCTAACTTCGTGCCAGCAGCCGCGGTAATACGAAGGTCCCAAGCGTTGTTCGGAATTACTGGGCGTAAAGAGTCTGTAGGCGGTTGGGTAAGTCAGATGTGAAATCCCGGGGCTCAACCTCGGAACTGCATCCGATACTGCCTGACTAGAGTGTTGGAGGGGGATCTGGAATTCTCGGTGTAGCAGTGAAATGCGTAGATATCGAGAGGAACACTAGTGGCGAAGGCGAGATCCTGGACAACCACTGACGCTGAGAGACGAAGGCCAGGGTAGCGAAAAG
>822c1e97b03ebdf4f3cfa0146379b0f4
GGAATATTGCACAATGGGCGAAAGCCTGATGCAGCAACGCCGCGTGAGCGATGAAGGTCTTCGGATCGTAAAGCTCTGTCCTAAGGGAAGAATTTTGACGGTACCTTGGGAGGAAGCCCCGGCTAACTACGTGCCAGCAGCCGCGGTAATACGTAGGGGGCAAGCGTTATCCGGAATCACTGGGCGTAAAGGGTGCGTAGGCGGCTCTTCAAGTCAGAGGTGAAAGGCTACGGCTCAACCGTAGTAAGCCTTTGAAACTGTAGAGCTTGAGTGCAGGAGAGGAGAGTGGAATTCCTAGTGTAGCGGTGAAATGCGTAGATATTAGGAGGAACACCAGTGGCGAAGGCGACTCTCTGGACTGTAACTGACGCTGAGGCACGAAAGCGTGGGGAGCGAACAG
>eee37a2b0fdaa1719b87ed28869b2fbc
GGAATATTGGACAATGGGGGAAACCCTGATCCAGCGATGCCGCGTGTGTGAAGAAGGCCTGCGGGTTGTAAAGCACTTTCATTAGTGAGGAAAGGTAGCAGGTTAAGAGCTAGCTACTGTGACGTTAGCTAAAGAAGAAGCACCGGCTAACTCTGTGCCAGCAGCCGCGGTAATACAGAGGGTGCGAGCGTTAATCGGAATTACTGGGCGTAAAGGGCGCGTAGGCGGTAAAGTGAGTCAGATGTGAAAGACCCGGGCTCAACCTGGGAATTGCATTTGATACTGTTTTACTAGAGTGCAGTAGAGGGAAGTAGAATTTCCGGTGTAGCGGTGAAATGCGTAGATATCGGAAGGAATACCAGTGGCGAAGGCGGCTTCCTGGACTGACACTGACGCTGATGCGCGAAAGCGTGGGTAGCGAACAG
>dcf143a903916f7f7ba34880c958ce45
AGAATATTCCACAATGCCCTAACGGGTGATGGAGCGACGCCGCGTGCAGGAAGACGCCCTTAGGGGTGTAAACTGCTTTTATTTGGGAAGAACAAATGACGGTACCAAATGAATAAGGGGCTGCTAACTTCGTGCCAGCAGCAGCGGTAATACGAAGGCCCCAAGCGTTATCCGGAATTATTGGGCGTAAAGCGTCCGCAGGCGGTTTGGAAAGTATGTTGTTAAATCTTAGGGCTCAACCCTGAAACCGCAACGTAAACTAACAAACTAGAGGATGGGAGAGGCATCTGGAATTGTCGGTGTAGTAGTAAAATGCGTTAATATCGACAGGAACACCAAATGTGTAGACATGATGCTGGAACATTCCTGACGCTCAGGGACGAAAGCGTGGGTAGCGAACGG
>6fa97c833cef325d60aed1b46566ee45
GGAATCTTGGACAATGGGGGAAACCCTGATCCAGCCATGCCGCGTGAGCGATGACGGCCTTAGGGTTGTAAAGCTCTTTCACCGGTGACGATAATGACGGTAGCCGGAGAAGAAGTCCCGGCTAACTCCGTGCCAGCAGCCGCGGTAATACGGAGGGGACTAGCGTTGTTCGGAATTACTGGGCGTAAAGCGCGCGTAGGCGGATCGTTAAGTCGGGGGTGAAATCCCGGGGCTCAACCCCGGAACTGCCTTCGATACTGGCGATCTAGAGATCGAGAGAGGCGAGTGGAATTCCGAGTGTAGAGGTGAAATTCGTAGATATTCGGAGGAACACCAGTGGCGAAGGCGGCTCGCTGGCTCGATACTGACGCTGAGGTGCGAAAGTGTGGGGAGCAAACAG
>de1e75244f62b74f9c5a219d913e52ea
GGAATTTTCCACAATGGACGAAAGTCTGATGGAGCAACGCCGCGTGCAGGATGAATGCCTTCGGGTTGTAAACTGCTTTTATGAGTGAAGATTTAAGACGGTAACTCAAGAATAAGGGACGGCTAACTACGTGCCAGCAGCCGCGGTCATACGTAGGTCCCAAGCGTTATCCGGAATTACTGGGCGTAAAGAGTTGTGTAGGTGGTTTACTAAGCAAGGTGTGAAAGCGTACGGCTCAACCGTATATACATACTTTGAACTGGTAGACTAGAGCGCGAGAGAGGTTATTGGAATTTCTAGTGTAGGAGTGAAATCCGTAGATATTAGAAGGAACACCGATGGCGTAGGCAGATAACTGGCTCGCTGCTGACACTCAGACACGAAAGCGTGGGTAGCAAACGG
>88f24024f6802ce586deaaffcb18289d
GGAATATTGGACAATGGGGGCAACCCTGATCCAGCGATGCCGCGTGTGTGAAGAAGGCCTGCGGGTTGTAAAGCACTTTCAGTGAGGAGGAGGGTGTTGTTTGTTAATACCAAATAACATTGACGTTACTCACAAAAGAAGCACCGGCTAACTCCGTGCCAGCAGCCGCGGTAATACGGAGGGTGCAAGCGTTAATCGGAATTACTGGGCGTAAAGCGTGCGTAGGCGGTTTAACAAGTAGACTGTGAAAGCCCCGAGCTCAACTTGGGAATTGCAGTCTAAACTGTTTGACTAGAGATAAGCAGAGGGAGGTGGAATTCCTGGTGTAGCGGTGAAATGCATAGATATCAGGAGGAACACCGGTGGCGAAGGCGACCTCCTGGGCTTTATCTGACGCTGAGGTGCGAAAGCGTGGGTAGCGAACAG
>b35cc584aa5273491f30bb6e6ff25888
GGAATATTGGACAATGGGCGAAAGCCTGATCCAGCCATGCCGCGTGAGTGACGAAGGCCTTAGGGTTGTAAAGCTCTTTTGGCGAGGACGATAATGACGGTACTCGCAGAATAAGCCCCGGCTAACTTCGTGCCAGCAGCCGCGGTAATACGAAGGGGGCTAGCGTTGTTCGGAATCACTGGGCGTAAAGCGCACGTAGGCGGACTGATCAGTTGGGGGTGAAATCCCAGGGCTCAACCCTGGAACTGCCTTCAATACTGTCAGTCTTGAGTCCGAGAGAGGTGAGTGGAATTCCTAGTGTAGAGGTGAAATTCGTAGATATTAGGAAGAACACCAGTGGCGAAGGCGGCTCACTGGCTCGGTACTGACGCTGAGGTGCGAAAGCGTGGGGAGCAAACAG
>4e231a80edd50325c5da9ae364e26665
GGAATATTGGACAATGGGCGCAAGCCTGATCCAGCCATGCCGCGTGGGTGATGAAGGCCCTAGGGTTGTAAAGCCCTTTCGGCGGGGAAGATAATGACGGTACCCGCAGAAGAAGCCCCGGCTAACTTCGTGCCAGCAGCCGCGGTAATACGAAGGGGGCTAGCGTTGCTCGGAATCACTGGGCGTAAAGCGCACGTAGGCGGCTTTCTAAGTCAGGGGTGAAATCCTGGAGCTCAACTCCAGAACTGCCTTTGATACTGGAAAGCTCGAGTCCGGGAGAGGTGAGTGGAACTGCGAGTGTAGAGGTGAAATTCGTAGATATTCGCAAGAACACCAGTGGCGAAGGCGGCTCACTGGCCCGGTACTGACGCTGAGGTGCGAAAGCGTGGGGAGCAAACAG
>718739ee0e149ad79062aeb7c9aecd61
GGAATCTTAGACAATGGGGGAAACCCTGATCTAGCCATGCCGCGTGAGCGATGACGGCCCTAGGGTTGTAAAGCTCTTTCGGCGGGGACGATAATGACGGTACCCGCAGAAGAAGTCCCGGCTAACTTCGTGCCAGCAGCCGCGGTAATACGAAGGGGACTAGCGTTGTTCGGAATTACTGGGCGTAAAGCGCGTGTAGGCGGATCGGTCAGTCAGAGGTGAAATCCCAGGGCTCAACCCTGGAACTGCCTTTGATACTGCCGGTCTTGAGTCCGGAAGAGGTGAGTGGAATTCCGAGTGTAGAGGTGAAATTCGTAGATATTCGGAGGAACACCAGTGGCGAAGGCGGCTCACTGGTCCGGTACTGACGCTGAGACGCGAAAGTGTGGGGAGCAAACAG
>92f9c50b433a0297e39a8c9b46788469
GGAATATTGGACAATGGGCGCAAGCCTGATCCAGCCATGCCGCGTGGATGAAGAAGGCCCTAGGGTTGTAAAGTCCTTTCACCGCCGAGGATAATGACGGTAGGCGGAGAAGAAGCCCCGGCTAATTTCGTGCCAGCAGCCGCGGTAATACGAAAGGGGCTAGCGTTGTTCGGAATTACTGGGCGTAAAGCGCGCGTAGGCGGCCTATCAAGTTAGGGGTGAAATCCCGGAGCTCAACTCCGGAACTGCCTCTAAAACTGGTAAGCTAGAGGATGTGAGAGGATAGTGGAATTCCGAGTGTAGAGGTGAAATTCGTAGATATTCGGAAGAACACCAGTGGCGAAGGCGACTGTCTGGCACATTTCTGACGCTGAGGTGCGAAAGCGTGGGGAGCAAACAG
>1db4879122c25b4071647dd084d9504a
AGAATCTTCCGCAATGGCCGAAAGGCTGACGGAGCGACGCCGCGTGCAGGAAGACGCCCTTCGGGGTGTAAACTGCTTTTCTTAGGGAAGAATTTGTGACGGTACCTAAGGAATAAGAGGGTGCTAACTCTGTGCCAGCAGCAGCGGTAATACAGAGCCCTCGAACGTTATCCGGATTCATTGGGCGTAAAGCGTCCGCAGGTGGTTATGTAAGTTGATGGTCAAATCTTCCGGCCTAACCGGGAAACTGCCGTCAAAACTGCATGACTAGAGACTGGGAGAGGTAAGCGGAACTGCAAGTGTAGTAGTAAAATGCGTTGATATTTGCAGGAACACCAAAGGCGAAGGCAGCTTACTGGAACAGTTCTGACACTCATGGACGAAAGCGTGGGTAGCGAATGG
>c76f364fab2a1d4daac72d2e3799e9d5
GGAATATTGGACAATGGGCGCAAGCCTGATCCAGCAATGCCGCGTGAACGATGAAGGCCCTAGGGTTGTAAAGTTCTTTCAGTAGGGAAGAAATTGACGGTACCTACAGAAGAAGTTCCGGCTAACTCCGTGCCAGCAGCCGCGGTAATACGGGGGGAGCTAGCGTTTTTCGGATTTACTGGGCGTAAAGGGTGTGTAGGCTGTTAATAAAGTTGAGAGTGAAATCCTCAGGCTTAACCTGAGAACTGCTTTCAAAACTCATTAACTAGAGAACGATAGAGGATAGCAGAATTCCTAGTGAAGGGGTGAAATCCACAGATATTAGGAGGAATACCGGTGGCGAAGGCGGCTATCTGGGTCGTATCTGACGCTGAGGCACGAAAGCGTGGGGAGCAAACAG
>9cb39ad9f5969eefd2b631e12edcd256
AGAATCTTCCGCAATGCACGAAAGTGTGACGGAGCGACGCCGCGTGATGGATGAAGCACTTCGGTGTGTAAACATCTTTTCTTGGTGAGGAAGTTTATTGACGTTAGCCAAGGAATAAGGGGCTCCTAATCACGTGCCAGCAGGAGCGGTAATACGTGAGCCCCGAGCGTTATCCGGAATCACTGGGCGTAAAGGGTGCGTAGGCGGCCTTGTTAGTCGTGTGTTAAAGACCGGTGCTCAACATCGGGAAGGCATACGAAACGGCAAAGCTAGAGTGTGCAAGGGGTATATGGAACTCATGGTGTAGGGGTGAAATCCGTTGATATCATGGGGAACACCAAAAGCGAAGGCAATATACTGGTGCACTACTGACGCTGAGGCACGAAAGCCAGGGTAGCGAATGG
>fe53bccd61df0a12feb59a3ecc36e42a
GGAATTTTGCGCAATGGGCGAAAGCCTGACGCAGCGACGCCGCGTGTGCGATGAAGGCCCTTGGGTCGTAAAGCACTGTCAACAGGGACGAAAACACCGCCGTGAATAGCGGCGGGGCTTGACGGTACCTGTAAAGGAAGCACCGGCTAACTCTGTGCCAGCAGCCGCGGTAATACAGAGGGTGCAAACGTTGTTCGGAATTACTGGGCGTAAAGCGCGTGTAGGCGGTTCGTTAAGTCGACTGTGAAAGCCCATGGCTCAACCATGGAAGTGCAGTCGATACTGGCAGACTGGAGTCCCGGAGAGGGTGGTGGAATTCCTAGTGTAGAGGTGAAATTCGTAGATATTAGGAGGAACACCGGTGGCGAAGGCGACCACCTGGACGGGTACTGACGCTGAGACGCGAAAGCGTGGGGAGCAAACAG
>e8a8e59ca3b6f59cfedda716e01d9237
GGAATATTGCGCAATGGGCGAAAGCCTGACGCAGCAACGCCGCGTGGGGGATGACGGCTTTCGGGTTGTAAACCCCTTTCAGTGATGACGAAAATGACGGTAATCACAGAAGAAGCCCCGGCCAACTACGTGCCAGCAGCCGCGGTAACACGTAGGGGGCGAGCGTTGTCCGGATTTATTGGGCGTAAAGAGCTCGTAGGCGGTTGCGTAAGTCGGATGTGAAAACTCAGGGCTCAACCCTGAGCAGCCATTCGATACTGCGCTGACTAGAGTCCGGTAGGGGAGCATGGAATTCCTGGTGTAGCGGTGAAATGCGCAGATATCAGGAGGAACACCAGTAGCGAAGGCGGTGCTCTGGGCCGGTACTGACGCTGAGGAGCGAAAGCATGGGTAGCAAACAG
>40ff7dcff09c91d6aff19936b5d16fca
GGAATTTTCCGCAATGGGCGAAAGCCTGACGGAGCAATGCCGCGTGAACGAAGAAGGCTCTAGGGTCGTAAAGTTCTTTTATCAGGGAAGAAGAAGTGACGGTACCTGATGAATAAGCCTCGGCTAACTCCGTGCCAGCAGCCGCGGTAAGACGGAGGAGGCGAGCGTTATCCGGAATTATTGGGCGTAAAGAGTACGTAGGCGGCTATGCAAGTCTAGGGTTAAAGACTACGGCCTAACTGTGGAAAGGCCTTGGAAACTGCATGGCTAGAGTGCGGTAGGGGTAGAGGGAATTCCCGGTGTAGCGGTGAAATGCGTAGATATCGGGAAGAACACCAGTGGCGAAAGCGCTCTGCTGGACCGCAACTGACGCTGAGGTACGAAAGCTAGGGTAGCGAAAGG
>fecccf375ac48382d7be8a7a179bb5b8
GGAATATTGGACAATGGGCGAAAGCCTGATCCAGCAATGCCGCGTGAGCGATGAAGGCCTTCGGGTTGTAAAGCTCTGTCGGGGGGGATGAAAACATCGCGTAACCCGCGATCTTGACAGTACCCTCAAAGGAAGCACCGGCTAACTCCGTGCCAGCAGCCGCGGTAATACGGAGGGTGCAAGCGTTGTTCGGAATTACTGGGCGTAAAGAGCGTGTAGGCGGTCTGTTAAGTCGGGTGTGAAAGCCCTGGGCTCAACCCAGGAACTGCATTCGAAACTGGCAAACTGGAGTGTCGGAGAGGGTGGTAGAATTCCCGGTGTAGAGGTGAAATTCGTAGAGATCGGGAGGAATACCGGTGGCGAAGGCGGCCGCCTGGAAGATAACTGACGCTGAGACGCGAAAGCGTGGGGAGCAAACAG
>4de18e09f200d05f9e32a444efb8ff32
GGAATATTGCGCAATGGGGGAAACCCTGACGCAGCCATGCCGCGTGAGTGAAGAAGGCCTTCGGGTTGTAAAGCTCTTTCAACTGTGAAGATGATGACGGTAACAGTAGAAGAAGCCCCGGCTAACTTCGTGCCAGCAGCCGCGGTAATACGAAGGGGGCTAGCGTTGTTCGGAATTACTGGGCGTAAAGGGCGTGTAGGCGGACAAATCAGTCAGGGGTGAAATCCCGGGGCTCAACCTCGGAACTGCCTTTGATACTGTTTGTCTAGAGATCGTGAGAGGATAGCGGAATACCCAGTGTAGAGGTGAAATTCGTAGATATTGGGTAGAACACCAGTGGCGAAGGCGGCTATCTGGCACGATACTGACGCTGATGCGCGAAAGCGTGGGGAGCAAACAG
>bed951029eff0e7bdc2c292142955f30
AGAATCTTCGGCAATGAGCGCAAGCTTGACCGAGCGACGCCGCGTGCGGGACGAAGGCCTTCGGGTTGTAAACCGCTGTCAGTGGGGAGGAAATGCATGGGGGTACTCTCCCATGTTTGACCGATCCGCAGAGGAAGTCCGGGCTAAGTTCGTGCCAGCAGCCGCGGTAAGACGAACCGGACGAACGTTATTCGGAATTACTGGGCTTAAAGAGTGCGTAGGCGGCTTGGCAGGTTGGGTGTGAAATCCCTCGGCTCAACCGAGGAACTGCGCTCAAAACCGCCAGGCTTGAGGGAGACAGGGGTGAGCGGAACTGATGGTGGAGCGGTGAAATGCGTTGATATCATCAGGAACACCGGTGGCGAAGGCGGCTCACTGGGTCTCTTCTGACGCTGAGGCACGAAAGCTAGGGGAGCGAACGG
>0a46a83c3bf8a5803570045662cc8bdd
GGAATATTGGACAATGGGCGAAAGCCTGATCCAGCAATACCGCGTGTGTGAAGAAGGCCTGCGGGTTGTAAAGCACTTTCAGTGGGGAGGAAGGCCTTGTAGTTAATAACTGCGAGGATTGACGTTACCCACAGAAGAAGCACCGGCTAACTCTGTGCCAGCAGCCGCGGTAATACAGAGGGTGCAAGCGTTAATCGGAATTACTGGGCGTAAAGGGTGCGTAGGTGGTTTGTTAAGTCAGATGTGAAAGCCCTGGGCTCAACCTGGGAACTGCATTTGAAACTGGCAGGCTAGAGTATGGTAGAGGGAAGTGGAATTTCCGGTGTAGCGGTGAAATGCGTAGATATCGGAAGGAACACCAGTGGCGAAGGCGGCTTCCTGGACCATTACTGACACTGAGGCACGAAAGCGTGGGGAGCAAACAG
>5aaa4a5f02e54ee46d2476a4a94a5251
GGAATATTGGACAATGGGCGCAAGCCTGATCCAGCAATGCCGCGTGTGTGAAGAAGGCCTGCGGGTTGTAAAGCACTTTCAGTAGAGAAGAAAAGCCTAGGGTTAATACCCCTGAGTCTTGACGTAACCTACAGAAGAAGCACCGGCTAACTCCGTGCCAGCAGCCGCGGTAATACGGAGGGTGCGAGCGTTAATCGGAATTACTGGGCGTAAAGCGCGCGTAGGCGGCTTTGTAAGTCGGATGTGAAAGCCCCGGGCTTAACCTGGGAATTGCATTCGATACTGCAGAGCTAGAGTATGGTAGAGGGAAGTGGAATTCCGGGTGTAGCGGTGAAATGCGTAGATATCCGGAGGAACACCAGTGGCGAAGGCGACTTCCTGGGCCAATACTGACGCTGAGGTGCGAAAGCGTGGGGAGCAAACAG
>1ef6675abeb8ac271b84e066388549d0
GGAATATTGGACAATGGGGGAAACCCTGATCCAGCCATGCCGCGTGTGTGAAGAAGGCCTTAGGGTTGTAAAGCACTTTCAGTGGTGAAGAAAAGCCTGAGGTTAATACCTTCGGGTCTTGACGGTATCCACAGAAGAAGCTCCGGCTAACTCCGTGCCAGCAGCCGCGGTAATACGGAGGGAGCGAGCGTTAATCGGAATTACTGGGCGTAAAGCGCGCGTAGGCGGCTAGATAAGTCGGGTGTGAAAGCCCCGGGCTCAACCTGGGAACTGCATTCGATACTGTCTGGCTAGAGTGTAATAGAGGGATGCGGAATTCCGCATGTAGCGGTGAAATGCGTAGAGATGCGGAGGAACACCAATGGCGAAGGCAGCATCCTGGATTAACACTGACGCTGAGGTGCGAAAGCGTGGGGAGCAAACAG
>d33adb8988b1006223f30ad6b7ccb443
AGGATCATTCGCAATGCGCGAAAGCGTGACGATGCGACGCTGCGTGGAGGATGACGGCCTTAGGGTTGTAAACTCCTGTCATGAGGGAAAAGTCACCCGGGTATTAATACTACCTGGGTTCGATGGTACCTCAAGAGGAAGCCACGGCTAACTCTGTGCCAGCAGCCGCGGTAATACAGAGGTGGCGAGCGTTGTTCGGATTTACTGGGCGTAAAGCGTGCGTAGGTGGTTTCGTGTGTCGGATGTGAAAGCCCATGGCTCAACTGTGGAATTGCATCCGAAACTGCGGGACTAGAGTACAGGAGGGGAGAGCGGAATTCTTGGTGTAGCGGTGAAATGCGTTGATATCAAGAAGAACACCGGCGGCGAAGGCGGCTCTCTGGAATGTTACTGACACTGAGGCACGAAAGTTGGGGGAGCAAACAG
>414d2c96175366412ecca128da8597b6
GGAATATTGCGCAATGGGGGCAACCCTGACGCAGCCATGCCGCGTGTGTGAAGAAGGCCTTAGGGTTGTAAAGCACTTTCAATTGGGAAGAAAGGTTGTTGCCGAATACGTAACAGCTGTGACGTTACCTTTAGAAGAAGCACCGGCTAACTCCGTGCCAGCAGCCGCGGTAATACGGAGGGTGCAAGCGTTAATCGGAATTACTGGGCGTAAAGCGCGCGTAGGCGGTTTGTTAAGTCGGATGTGAAAGCCCCGGGCTCAACCTGGGAACTGCATTCGATACTGGCCGACTAGAGTACGAGAGAGGGAGGTAGAATTCCACGTGTAGCGGTGAAATGCGTAGATATGTGGAGGAATACCGGTGGCGAAGGCGGCCTCCTGGCTCGATACTGACGCTGAGGTGCGAAAGCGTGGGGAGCAAACAG
>94af0cc31383895695053ae5139084c9
GGAATATTGGACAATGGGCGAAAGCCTGATCCAGCAATGCCGCGTGTGTGAAGAAGGCCTTCGGGTTGTAAAGCACTTTCAGTAGGGAAGAAAAGCTAGATGTTAATACCATCGAGTCTTGACGTTACTTACAGAAGAAGCACCGGCTAACTCTGTGCCAGCAGCCGCGGTAATACAGAGGGTGCGAGCGTTAATCGGAATTACTGGGCGTAAAGGGCGCGTAGGTGGCTTGGTAAGTTGGATGTGAAAGCCCTGGGCTTAACCTGGGAATTGCATTTGATACTGCCTCGCTAGAGTATGGTAGAGGGAAGCGGAATTCCCGGTGTAGCGGTGAAATGCGTAGATATCGGGAGGAACATCAGTGGCGAAGGCGGCTTCCTGGACCAATACTGACACTGAGGCGCGAAAGCGTGGGGAGCAAACAG
>02db461b5b57c9485c34c9a0c1cb094a
GGAATTTTCCGCAATGGGCGAAAGCCTGACGGAGCAATCTCGCGTGAGGGATGAATGCCTATGGGTTGTAAACCTCTTTTTTCAGGGAGGAATAAAATGACGTGTACCTGAAGAATAAGCATCGGCTAACTCCGTGCCAGCAGCCGCGGTAAGACGGAGGATGCAAGTGTTATCCGGAATCACTGGGCGTAAAGCGTCTGTAGGTGGTTTAGTAAGTCAACTGTTAAATCTTGAAGCTTAACTTCAAAATCGCAGTCGAAACTACTAGACTAGAGTATAGTAGGGGTAAAGGGAATTTCCAGTGGAGCGGTGAAATGCGTAGAGATTGGAAAGAACACCGATGGCGAAGGCACTTTACTGGGCTATTACTGACACTCAGAGACGAAAGCTAGGGTAGCAAATGG
>b1ba8bd8fc232fec772141afe4a27b2c
GGAATATTGGGCAATGGAGGCAACTCTGACCCAGCCATGCCGCGTGCAGGAAGACTGCCCTATGGGTTGTAAACTGCTTTTATACAGGAAGAAACAGTCCTACGTGTAGGGCCTTGACGGTACTGTAAGAATAAGGATCGGCTAACTCCGTGCCAGCAGCCGCGGTAATACGGAGGATCCAAGCGTTATCCGGAATCATTGGGTTTAAAGGGTCCGTAGGTGGATTAATAAGTCAGAGGTGAAATCCTGCAGCTCAACTGTAGAACTGCCTTTGATACTGTTAATCTTGAGTCATTATGAAGTAGTTAGAATGTGTAGTGTAGCGGTGAAATGCATAGATATTACACAGAATACCGATTGCGAAGGCAGATTACTAATAATGTACTGACACTGAGGGACGAAAGCGTGGGGAGCGAACAG
>75e409942081a5ae6fe380b26aacb01d
GGAATATTGCACAATGGGCGCAAGCCTGATGCAGCAATGCCGCGTGTGTGAAGAAGGCCTGCGGGTTGTAAAGCACTTTTATTAGGAAAGAAAAACCCAAGACTAATACTCTTGGCATTGACGGTACTTAATGAATAAGCACCGGCTAACTCCGTGCCAGCAGCCGCGGTAATACGGAGGGTGCAAGCGTTAATCGGAATTACTGGGCGTAAAGCGAGTGTAGGCGGCTATATAAGTCGAATGTGAAAGCCCCGGGCTTAACCTGGGAATTGCATCCGATACTGTATAGCTAGAGTCTGACAGAGGGATGTGGAATTCCGGGTGTAGCGGTGAAATGCGTAGATATCCGGAGGAACACCAGTGGCGAAGGCGGCATCCTGGGTCAAGACTGACGCTGAGGCTCGAAAGCGTGGGGAGCAAACAG
>64ff09312a82baa70d7bd72bc5b14661
AGAATCATTCACAATGGGGGAAACCCTGATGGTGCAACGCCGCGTGGAGGATGAAGGCCCTCGGGTCGTAAACTCCTGTCATCTGGGAGTAAGCCTTGTTCGTTAATAGCGTGCAAGGTTGATAGTACCAGAAGAGGAAGGGACGGCTAACTTCGTGCCAGCAGCCGCGGTAATACGAAGGTCCCAAGCGTTGTTCGGAATCACTGGGCGTAAAGCGTGCGTAGGCGGCGCGGAAAGTCAGATGTGAAATCTCTGGGCTCAACCCGGAAACTGCATCCGATACTCCCGCGCTAGAGTAATGGAGGGGTAGCTGGAATTCTCGGTGTAGCAGTGAAATGCGTAGATATCGAGAGGAACACTCGTGGCGAAGGCGAGCTACTGGACATTTACTGACGCTCAGGCACGAAGGCCAGGGTAGCGAAAGG
>fa158f289612370a666bc3afa9fd1ba9
GGAATATTGGACAATGGGGGCAACCCTGATCCAGCAATGCCGCGTGTGTGAAGAAGGCCTGCGGGTTGTAAAGCACTTTCAATCGGGAGGAAAAGCCTAAGGATAATACCCTTGGGTCTTGACGTTACTGATAGAAGAAGCACCGGCTAACTCCGTGCCAGCAGCCGCGGTAATACGGAGGGTGCAAGCGTTAATCGGAATTACTGGGCGTAAAGCGTGCGTAGGCGGATTGTTTAGTCAGATGTGAAAGCCCCGGGCTTAACCTGGGAACTGCATTTGATACTGGCAGTCTAGAGTGTAGTAGAGGGGGGTAGAATTCCTAGTGTAGCGGTGAAATGCGTAGATATTAGGAGGAATACCAGTGGCGAAGGCGGCCCCCTGGACTAACACTGACGCTGAGGTACGAAAGCGTGGGGAGCAAACAG
>8b34dfe5f69fb7f6889a5c70a60ec4f2
GGAATCTTGGACAATGGGGGCAACCCTGATCCAGCCATGCCGCGTGAGTGATGAAGGCCCTAGGGTCGTAAAGCTCTTTCGCCTGTGAAGATAATGACGGTAGCAGGTAAAGAAACCCCGGCTAACTCCGTGCCAGCAGCCGCGGTAATACGGAGGGGGTTAGCGTTGTTCGGAATTACTGGGCGTAAAGCGCGCGTAGGCGGACCAGAAAGTTGGGGGTGAAATCCCGGGGCTCAACCCCGGAACTGCCTCCAAAACTATTGGTCTAGAGTTCGAGAGAGGTGAGTGGAATTCCGAGTGTAGAGGTGAAATTCGTAGATATTCGGAGGAACACCAGTGGCGAAGGCGGCTCACTGGCTCGATACTGACGCTGAGGTGCGAAAGTGTGGGGAGCAAACAG
>5344dd42a9427d669d9893d1117ef44e
GGAATTTTGGGCAATGGGCGAAAGCCTGACCCAGCAACGCCGCGTGAAGGATGAAGTCTTTCGGGATGTAAACTTCGGAAATATGGGAAGAATAAATGACGGTACCATATCTAAGGTCCGGCTAACTACGTGCCAGCAGCCGCGGTAATACGTAGGGACCAAGCGTTGTTCGGATTTACTGGGCGTAAAGGGTGCGTAGGCGGCGCCGCAAGTCAATTGTGAAATCTCCGGGCTTAACTCGGAACGGCCAATTGATACTGCAGTGCTAGAGTGCAGAAAGGGCAACTGGAATTCTTGGTGTAGCGGTGAAATGCGTAGATATCAAGAGGAACACCTGAGGCGAAGGCGAGTTGCTAGGCTGACACTGACGCTGAGGCACGAAAGCCAGGGGAGCGAACGG
>c77718e1a7f7a7d7e463c2286257d39c
GGAATATTGCACAATGGGGGAAACCCTGATGCAGCAATGCCGCGTGTGTGAAGAAGGCCTGCGGGTTGTAAAGCACTTTCGATAGGGAAGATTATGACGGTACCTATAGAAGAAGCACCGGCTAACTCCGTGCCAGCAGCCGCGGTAATACGGAGGGTGCAAGCGTTAATCGGAATTACTGGGCGTAAAGCGCGCGTAGGTGGCTATGTAAGTCGGATGTGAAAGCCCCGGGCTTAACCTGGGAACTGCATTCGATACTGCATGGCTAGAGTATGGAAGAGGGAAGTGGAATTCCGGGTGTAGCGGTGAAATGCGTAGATATCCGGAGGAACATCAGTGGCGAAGGCGACTTCCTGGGCCAATACTGACACTGAGGTGCGAAAGCGTGGGTAGCAAACAG
>99bdb76f1b96bd890e3d8c73283e8be9
AGAATCATTCACAATGGGCGAAAGCCTGATGGTGCGACGCCGCGTGGAGGATGACGGTCCTAGGACTGTAAACTCCTGTCATCAGGGAGTAAAGCACAGGCGTTAATAGCGTCTTGTGCCTGATAGTACCTGAAGAGGAAGGGGCGGCTAACTCCGTGCCAGCAGCCGCGGTAACACGGAGGCCCCAAGCGTTGTTCGGATTTACTGGGCGTAAAGCGTATGTAGGCGGCTAGGTAAGTCAGATGTGAAATCCCGGGGCTCAACCTCGGAACTGCATCCGATACTGCCCGGCTAGAGGATTGGAGAGGAGACTGGAATTCACGGTGTAGCAGTGAAATGCGTGGATATCGTGAGGAAGACCAATGGCGAAGGCAGGTCTCTGGACAACTCCTGACGCTGAGATACGAAGGCCAGGGTAGCGAAAAG
>138d4becaae137f5ea137296fa8151b8
AGAATCTTCCGCAATGGGCGAAAGCCTGACGGAGCGACGCTGCGTGGAGGACGAAGGCCCTTGGGTTGTAAACTCCTGTCACGAATTATGAACACCCCATCATTAATACTGGTGGGTCTGACGTAAGTTCGAGAGGAAGCACCGGCTAACTCTGTGCCAGCAGCCGCGGTAATACAGAGGGTGCAAACGTTGTTCGGAATCACTGGGCATAAAGCGCACGTAGGCGGTTTGTCAAGTGCGGAGTGAAAGCCCACGGCTCACCCGTGGAATTGCTTTGCATACTGGCAGACTCGAGGACGGTAGGGGAGAGCGGAACTCTTGGAGGAGCGGTGAAATGCGTAGATATCAAGAGGAACACCAAAGGCGAAGGCAGCTCTCTGGTCCGTTTCTGACGCTGAGGTGCGAAAGCCAGGGTAGCGAACGG
>acc95924c21a750a4fe2d27c1b1326d9
GGAATATTGCGCAATGGAGGAAACTCTGACGCAGCGACGCCGCGTGTGTGATGAAGGCCCTCGGGTCGTAAAGCACTGTCAGTAGGGAAGAAAACCCACCGGAATAATACGTCGGTGGCTTGACGGTACCTACAGAGGAAGCACCGGCTAACTACGTGCCAGCAGCCGCGGTAATACGTAGGGTGCTAACGTTGTTCGGAATTATTGGGCGTAAAGCGCGTGTAGGTGGTTATGTAAGTTGGGTGTGAAATGCCTGGGCTCAACCGAGGAAGTGCATCCAAAACTGCATAGCTAGAGGACAGTAGAGGGAGGTGGAATTCCGTGTGTAGAGGTGAAATTCGTAGATATACGGAGGAATACCGGTGGCGAAGGCGGCCTCCTGGGCTGTTCCTGACACTGAGACGCGAAAGCGTGGGTAGCAAACAG
>b53c55c524f0812e82e98b5061538213
GGAATTTTGCGCAATGGGCGAAAGCCTGACGCAGCGACGCCGCGTGGAGGATGAAGACCCTTGGGTCGTAAACTTCTGTCAGGTGGGAAGAAAGGCTTCCGGTTAACACCCGGAGGATTTGACTGTACCACCAGAGGAAGCCCCGGCTAACTCCGTGCCAGCAGCCGCGGTAATACGGAGGGGGCAAGCGTTGTTCGGAATCACTGGGCGTAAAGGGCGTGTAGGCGGCTGATCAAGTCAGGTGTGAAAGCCCTCGGCTCAACCGAGGAACTGCACTTGATACTGGTCGGCTAGAGTCCGGGAGGGGGTAGCGGAATTCCCAGTGTAGCGGTGAAATGCGTAGATATTGGGAAGAACACCGGTGGCGAAGGCGGCTACCTGGACCGGAACTGACGCTGAGGCGCGAAAGCCAGGGGAGCGAATGG
>04ccd0874632068d7818569ea709cc39
GGAATATTGGACAATGGGCGCAAGCCTGATCCAGCAATGCCGCGTGTGTGAAGAAGGCCTGCGGGTTGTAAAGCACTTTCAGTAGAGAAGAAAAGCCTAGGGTTAATACCCCTGAGTCTTGACGTAACCTACAGAAGAAGCACCGGCTAACTCCGTGCCAGCAGCCGCGGTAATACGGAGGGTGCGAGCGTTAATCGGAATTACTGGGCGTAAAGCGCGCGTAGGCGGCTTTGTAAGTCGGATGTGAAAGCCCCGGGCTTAACCTGGGAATTGCATTCGATACTGCAGAACTAGAGTACGGTAGAGGGAAGTGGAATTTCCGGTGTAGCGGTGAAATGCGTAGATATCGGAAGGAACACCAGTGGCGAAGGCGACTTCCTGGGCCAGTACTGACGCTGAGGTGCGAAAGCGTGGGGAGCAAACAG
>492ef9640b93b11f1aec8f37020f41c2
GGAATCTTGGACAATGGGGGCAACCCTGATCCAGCGATGCCGCGTGTGTGAAGAAGGCCTTCGGGTTGTAAAGCACTTTCAGAGGTGAAGAAGTTGCGCAGGTTAAGAGCTGGCGTAATTGACATTACCCTCCCAAGCAGCACCGGCTAACTCTGTGCCAGCAGCCGCGGTAATACAGAGGGTGCAAGCGTTAATCGGACTTACTGGGCGTAAAGGGTGCGTAGGTGGCACTTTAAGTCGTGTGTGAAAGGCTCGGGCTTAACCTGGGGACTGCAGACGAAACTAAAGAGCTAGAGTATGGTAGAGGAAAGTAGAATTTCCAGTGTAGCGGTGAAATGCGTAGATATTGGAAGGAATACCGGTGGCGAAAGCGACTTTCTGGACTAATACTGACACTGAGGCACGAAAGCGTGGGTAGCGAACAG
>39b7aff62c4d0c41b720e5bcce8ba91c
AGAATCTTCGGCAATGGGCGCAAGCCTGACCGAGCAATGCCGCGTGCGGGATGAAGGCCTTCGGGTTGTAAACCGCTGTCAGTTGGGAGGAAATGCTATGGGGTACTCTCCATAGTTTGACCTATCTTCAGAGGAAGGGCGGGCTAAGTTCGTGCCAGCAGCCGCGGTAAGACGAACCGCCCAAACGTTATTCGGAATTACTGGGCTTAAAGGGTACGTAGGCGGTGCGGTAAGTTGGATGTGAAATCCCTCGGCTCAACCGAGGAACTGCGTTCAATACTGCCGTGCTTGAGGGAGACAGAGGCGAGCGGAACTGATGGTGGAGCGGTGAAATGCGTTGATATCATCAGGAACACCCGTGGCGAAAGCGGCTCGCTGGGTCTCTTCTGACGCTGAGGTACGAAAGCTAGGGGAGCGAACGG
>478f77943a8315958f252a9bbdd5eb6e
GGAATTTTGGACAATGGGGGCAACCCTGATCCAGCCATTCCGCGTGAGTGAAGAAGGCCTTCGGGTTGTAAAGCTCTTTCACAAGTAAAGAAACGGTGTAGGTTAATAGTCTATGCTAATGACGGTAACTTGAGAAGAAGCACCGGCTAACTACGTGCCAGCAGCCGCGGTAATACGTAGGGTGCGAGCGTTAATCGGAATTACTGGGCGTAAAGCGTGCGCAGGCTGTTTGGTAAGTCAGATGTGAAATCCCCGAGCTCAACTTGGGAACTGCGTTTGAAACTGTCAGACTAGAATATGTCAGAGGGGGGTAGAATTCCACGTGTAGCAGTGAAATGCGTAGAGATGTGGAGGAATACCGATGGCGAAGGCAGCCCCCTGGGATAATATTGACGCTCATGCACGAAAGCGTGGGGAGCGAACAG
>85c767b905f0b3acad873b56407aa79c
GGAATTTTGGGCAATGGGCGAAAGCCTGACCCAGCAACGCCGCGTGAGGGATGAAGGCCTTCGGGTCGTAAACCTCTGTCAGGAGGGAAGAACGCCTACCGGGCGAATAGTCCGGTGAGCTGACGGTACCTCCAAAGGAAGCGCCGGCTAACTCCGTGCCAGCAGCCGCGGTAATACGGAGGGCGCAAGCGTTGTTCGGAATCATTGGGCGTAAAGCGCGTGTAGGCGGCTTGGTAAGTCGGGTGTGAAAGCCCGGGGCTCAACCCCGGAACTGCACTCGATACTGCCTGGCTAGAGTCCCGGAGAGGAAGGCGGAATTCCCGGTGTAGAGGTGAAATTCGTAGATATCGGGAGGAACACCAGTGGCGAAGGCGGCCTTCTGGACGGTGACTGACGCTGAGACGCGAAAGCGTGGGGAGCAAACAG
>c266462421f8b359eff11deabc0387f7
GGAATATTGGGCAATGGGCGAAAGCCTGACCCAGCCACGCCGCGTGAGTGATGAAGGCCTTCGGGTCGTAAAGCTCTGTGGGGAGGGACGAACATGCGCATGAGGAAATGCTTGCGCACTGACGGTACCTCCTTAGCAAGCACCGGCTAACTCTGTGCCAGCAGCCGCGGTAATACAGAGGGTGCGAACGTTGCTCGGATTTACTGGGCGTAAAGCGCGTGTAGGCGGACTCGCAAGTCGGTTGTGAAATCCCTGGGCTCAACCTAGGAACTGCATCCGAAACTGCTTGTCTTGAGTAATGGAGAGGGTGGCGGAATTCCCGGTGTAGAGGTGAAATTCGTAGATATCGGGAGGAACATCAGTGGCGAAGGCGGCCACCTGGACATTTACTGACGCTGAGACGCGAAAGCGTGGGGAGCAAACAG
>f2cae419ce020dbc36b728cf0612d229
AGAATCTTCCGCAATGGGCGAAAGCCTGACGGAGCGACGCCGCGTGATTGATGAAGCTTTTAGGAGTGTAAAAATCTTTTCTGTGGGAAAAACTTGCGATGGTACCACAGGAATAAGGGGCTGCTAACTTCGTGCCAGCAGCAGCGGTAATACGAGGGCCCCAAGCATTATCCGGATTTATTGGGCGTAAAGCGTTAAAAGGCGGTTTTGAAAGTCAGTTATGAAAGCCCGGAGCTCAACTTCGGTTCCGTGACTGAAACTCCAAGACTAGAGGACGGAAAAGGTGAGTGGAATTCTCGGTGTAGCAGTAAAATGCGTTAATATCGAGAGGAACACCAGAGGCGAAGGCGACTCACTTGGACGTTCCTGACGCTAAATAACGAAAGCGTGGGTAGCGAATGG
>d3fa6acc2d75b766a784749be7122297
AGAATCTTCCACAATGGGCGAAAGCCTGATGGAGCGACGCCGCGTGCGGGATGAAGGCCCTTGGGTTGTAAACCGCTGTCAGAGGGGATGAAATCCTTGGGGGCTATCCCCCTTGGTTGACAGAGCCTCAGAGGAAGCACGGGCTAAGTTCGTGCCAGCAGCCGCGGTAATACGAACTGTGCAAACGTTATTCGGAATCACTGGGCTTAAAGGGTGCGCAGGCGGCCTGATAAGTAGGATGTGAAATCTCTCGGCCCAACCGAGGAACTGCGTTCTAAACTGTCAGGCTTGAGTGAGATAGGGGTGTGCGGAACTTCTAGTGGAGCGGTGAAATGTGTTGATATTAGAAGGAACACCGGTAGCGAAAGCGGCACACTGGGTCTCAACTGACGCTCATGCACGAAAGCCAGGGTAGCGAACGG
>e919e146113c03c68682034e616381bd
GGAATATTGGACAATGGGGGCAACCCTGATCCAGCCATGCCGCGTGAGTGATGAAGGCCCTAGGGTTGTAAAGCTCTTTCAGCGAGGAGGATAATGACGTTACTCGCAGAAGAAGCCCCGGCTAACTTCGTGCCAGCAGCCGCGGTAATACGAAGGGGGCTAGCGTTGTTCGGAATCACTGGGCGTAAAGCGCACGTAGGCGGATTGATAAGTTAGGGGTGAAATCCCAGGGCTCAACCCTGGAACTGCCTTTGATACTGTCAGTCTTGAGTTCGAGAGAGGTGAGTGGAACTCCGAGTGTAGAGGTGAAATTCGTAGATATTCGGAAGAACACCAGTGGCGAAGGCGGCTCACTGGCTCGATACTGACGCTGAGGTGCGAAAGCGTGGGGAGCAAACAG
>eda0c515adcf784e50db365da3be6b8c
GGAATATTGGACAATGGGGGAAACCCTGATCCAGCCATGCCGCGTGAGTGATGAAGGCCCTCGGGTCGTAAAGCTCTGTGGAGAGCCACGAAACCCCAACGGTTAATACCCGTTGGGCTGACGGTAGCTCTTTAGCAAGCACCGGCTAACTCCGTGCCAGCAGCCGCGGTAATACGGAGGGTGCAAACGTTGCTCGGAATCATTGGGCGTAAAGCGCACGTAGGCGGTTTCGTAAGTCGGATGTGAAAGCCCTAGGCTTAACCAAGGAAGTGCATTCGAAACTGTGGAACTTGAGTACGGGAGAGGGTTGCGGAATTCTCGGTGTAGAGGTGAAATTCGTAGATATCGGGAGGAACACCAGTGGCGAAGGCGGCAGCCTGGACCGATACTGACGCTGAGGTGCGAAAGCGTGGGGAGCAAACAG
>0255be3ee38821d1929029f2afa169ea
AGAATCTTCGGCAATGGACGCAAGTCTGACCGAGCGACGCCGCGTGCGGGATGAAGGCCCTCGGGTTGTAAACCGCTGTCAGAGAGGCGGAAATGCATTGAGGCTATCCTCAGTGTTTGACCTAATCTCAGAGGAAGCGCAGGCTAAGTTCGTGCCAGCAGCCGCGGTAACACGAACTGCGCGAACGTTATTCGGAATCACTGGGCTTAAAGAGTGCGTAGGCGGCGAGGTAAGCGGGATGTGAAATCCCACAGCTCAACTGTGGAACTGCGTCCCGAACTACCTTGCTCGAGGAAGGCAGGGGTGAGCGGAACGAATGGTGGAGCGGTGAAATGCGTTGATATCATTCGGAACACCGGTGGCGAAGGCGGCTCACTGGGCCTTTACTGACGCTGAGGCACGAAAGCTAGGGGAGCGAACGG
>1023551d23a1c06aa583de0bd2f8d5f2
GGAATATTAGGCAATGGGGGAAACCCTGACCTAGCCATGCCGCGTGGGTGAAGAAGGTCTTAGGATTGTAAAGCCCTTTCAGCAGGGAAGATGATGACGGTACCTGCAGAAGAAGCCCCGGCTAACTCCGTGCCAGCAGCCGCGGTAATACGGAGGGGGCTAGCGTTGTTCGGAATTACTGGGCGTAAAGAGCGTGTAGGTGGCTTTTTAAGTCAGAGGTGAAATCCCCGGGCTCAACCTGGGAACTGCCTTTGATACTGGAAAGCTAGAGTCCGGGAGAGGGTAGTGGAATTCCCAGTGTAGAGGTGAAATTCGTAGATATTGGGAAGAACACCAGTGGCGAAGGCGGCTACCTGGACCGGTACTGACACTGAGACGCGAAAGCGTGGGGAGCAAACAG
>d2b92b5446ac6f4a2654d4e9cfc4d1db
AGAATCTTCCGCAATGGACGAAAGTCTGACGGAGCGACGCCGCGTGCGGGACGAAGGCCTTCGGGTTGTAAACCGCTGTCAGTTGGGAGGAAATGCATAGGGGCAATCTCCTATGTTTGACCGATCTTCAGAGGAAGTCCGGGCTAAGTTCGTGCCAGCAGCCGCGGTAAGACGAACCGGACGAACGTTATTCGGATTCACTGGGCTTAAAGAGTGCGTAGGCGGCTTGGTAGGTTGGGTGTGAAATCCCACAGCTCAACTGTGGAACTGCGCTCAAAACCACCAAGCTTGAGGAAGGTAGAGGTGAGCGGAACTGATGGTGGAGCGGTGAAATGCGTTGATATCATCAGGAACACCGGTGGCGAAGGCGGCTCACTGGGCCTTTTCTGACGCTGAGGCACGAAAGCTAGGGTAGCGAACAG
>373c6f75c65b36662e64e90eb26a8934
GGAATATTGCACAATGGGCGAAAGCCTGATGCAGCGACGCCGCGTGAGGGATGACGGCCTTCGGGTTGTAAACCTCTTTCAGCAGGGAAGAAGCGAAAGTGACGGTACCTGCAGAAGAAGCACCGGCTAACTACGTGCCAGCAGCCGCGGTAATACGTAGGGTGCGAGCGTTGTCCGGAATTATTGGGCGTAAAGAGCTTGTAGGCGGTTTGTCGCGTCTGCTGTGAAAATCCGGGGCTCAACCCCGGACTTGCAGTGGGTACGGGCAGACTAGAGTGTGGTAGGGGAGACTGGAATTCCTGGTGTAGCGGTGAAATGCGCAGATATCAGGAGGAACACCGATGGCGAAGGCAGGTCTCTGGGCCACTACTGACGCTGAGAAGCGAAAGCATGGGGAGCGAACAG
>c628b86bb6437bde559c35514588ac1b
AGAATCTTCCGCAATGGGCGAAAGCCTGACGGAGCGACGCCGCGTGCAGGATGAAGGCCCTTGGGTTGTAAACTGCTGTCAGAGGGGATGAAATCACGGTGGGCTATCCTTCCGTGTTGACAGAGCCTCAAAGGAAGCACGGGCTAAGTACGTGCCAGCAGCCGCGGTAACACGTACTGTGCGAACGTTATTCGGAATCACTGGGCTTAAAGGGTGCGTAGGCGGTTTGTCAAGTCAGATGTGAAATGCCTGAGCTCAACTGAGGCACTGCGTTTGAAACTGACAGACTTGAGTATTCCAGGGGTATGCGGAACTGCCAGTGGAGCGGTGAAATGCGTTGATATTGGCAGGAACACCAGTGGCGAAGGCGGCATACTGGGGGATAACTGACGCTGAGGCACGAAAGCCAGGGTAGCGAACGG
>2d7efc23dd99baa9368a4d77c3c34a07
GGAATTTTACGCAATGGGGGAAACCCTGACGTAGCGACACCGCGTGAGCGAAGAAGCCCCTTGGGGTGTAAAGCTCTGTCAGCTGGAACGAAACAAATGACGGTACCAGCAGAGGAAGCATCGGCTAACTACGTGCCAGCAGCCGCGGTAAGACGTAGGATGCGAGCGTTGTCCGGATTTATTGGGCGTAAAGAGTTCGTAGGTGGTTTGTTAAGTTTGATGTTAAAGATCGGGGCTCAACCTCGGGACAGCATTGAATACTGGCAGACTTGAGTATGGTAGAGGCTAGTGGAATTCCCAGTGTAGCGGTGAAATGCGTAGATATTGGGAAGAACACCGGTGGCGTAGGCGACTAGCTGGGCCATAACTGACGCTGAGGAACGAAAGCCAGGGGAGCGAAAGG
>3917269877a036932ec3ec5d9338b8e0
GGAATATTGCACAATGGGCGCAAGCCTGATGCAGCGACGCCGCGTGCGGGATGACGGCCTTCGGGTTGTAAACCGCTTTTGACTGGGAGCAAGCCCTTCGGGGTGAGTGTACCTTTCGAATAAGCACCGGCTAACTACGTGCCAGCAGCCGCGGTAATACGTAGGGTGCAAGCGTTATCCGGAATTATTGGGCGTAAAGGGCTCGTAGGCGGTTCGTCGCGTCCGGTGTGAAAGTCCATCGCTTAACGGTGGATCCGCGCCGGGTACGGGCGGGCTTGAGTGCGGTAGGGGAGACTGGAATTCCCGGTGTAACGGTGGAATGTGTAGATATCGGGAAGAACACCAATGGCGAAGGCAGGTCTCTGGGCCGTCACTGACGCTGAGGAGCGAAAGCGTGGGGAGCGAACAG
>0b52c11f000b181369b3f45457fa7dac
GGAATATTGGACAATGGGCGCAAGCCTGATCCAGCCATGCCGCGTGCAGGATGAAGGTCCTATGGATTGTAAACTGCTTTTATACAGGAGAAATAAGCCCTTGCGAGGGCCCATGATCGTACTGTAAGAATAAGCACCGGCTAACTCCGTGCCAGCAGCCGCGGTAAGACGGAGGGTGCAAGCGTTATCCGGATTCACTGGGTTTAAAGGGTACGTAGGCGGTCGAGTAAGTCAATGGTGAAATCTAGCAGCTTAACTGTTAACGTGCCATTGATACTGCTTGACTTGAGTATAGTCGAGGTGGGCGGAATTCTACATGTAGCGGTGAAATGCATAGATATGTAGAGGAACACCAATAGCGAAGGCAGTTCACTAGGCTATTACTGACGCTGAGGTACGAAAGCGTGGGGAGCAAACAG
>bbe5691356136349619b155352e3cd68
GGAATATTGCACAATGGGCGCAAGCCTGATGCAGCAATGCCGCGTGTGTGAAGAAGGCCTGCGGGTTGTAAAGCACTTTTATCAGGAAAGAAAAACATAAGGTTAATACCCTTGTACTTGACGGTACCTGAGGAATAAGCACCGGCTAACTCCGTGCCAGCAGCCGCGGTAATACGGAGGGTGCAAGCGTTAATCGGAATTACTGGGCGTAAAGCGAGTGCAGGCGGCTACGTCAGTCGGATGTGAAAGCCCCGGGCTTAACCTGGGAATTGCATTCGATACTGCGTGGCTAGAGTCTGGTAGAGGGAAGTGGAATTCCAGGTGTAGCGGTGAAATGCGTAGATATCTGGAGGAACATCAGTGGCGAAGGCGGCTTCCTGGACCAAGACTGACGCTCAGGCTCGAAAGCGTGGGTAGCAAACAG
>4526e7ae187258bed3e7caad7ec76217
GGAATTTTCGACAATGGGCGCAAGCCTGATCGAGCAACACCGCGTGGGGGATGAAGGTCTTAGGATTGTAAACCTCTGTTGTGAGGGAAGAAAACCTAAATAGGTAATGATTTAGGAGTGACGGTACCTTACCAGAAAGTGACGGCTAACTTCGTGCCAGCAGCCGCGGTAATACGAAGGTCACAAGCGTTATCCGGATTTACTGGGTGTAAAGCGTCCGCAGCTGGTTTTGTAAGTCTGATGTGTAATCCTGGAGCTTAACTCCAGCAAGCATTGGAAACTACCTAACTAGAGTGGTGGAGAGGGCAATGGAATTCCAAGTGTATCGGTGAAATGAATAGATATTTGGAGGAACATCAGAGGCGAAGGCGATTGCCTGGACATCAACTGACAGTCAGGGACGAAAGCATGGGCAGCAAACGG
>35345632c2e1c7a95831b7f513021f47
AGAATCTTCCTCAATGGACGAAAGTCTGAAGGAGCAATGCCGCGTGATCGATGAAGCTTTTCGGAGTGTAAAGATCTTTTATCAAGGACGAATTCGTGACGGTACTTGATGAATAAGTCACTGCTAACTACGTGCCAGCAGCAGCGGTAATACGTAGGTGGCGAGCGTTACCCGGATTGATTGGGCGTAAAGGGTCCGCAGGCGGTTTGAACAGTCAATGGTCAAATCTTGAGGCTTAACCTCAAGACTGCCATTGATACTTTCAAACTAGAGACTGGGAGAGGCAAACGGAATTGCCGGTGTAGTAGTAAAATGCGTTGATATCGGTAGGAACACCAAAAGCGAAGGCAGTTTGCTGGAACAGTTCTGACGCTCAGGGACGAAAGCGTGGGTAGCGAATGG
>47485c5938acc3a2bfc7db82c1c0e04a
GGAATCTTGGACAATGGGCGAAAGCCTGATCCAGCCATGCCGCGTGAATGATGAAGGCCTTAGGGTTGTAAAATTCTTTCAGCAGGGAAGATAATGACGGTACCTGCAAAAGAAGCCCCGGCTAACTCCGTGCCAGCAGCCGCGGTAATACGGAGGGGGCTAGCGTTGTTCGGAATTACTGGGCGTAAAGCGCTCGTAGGCGGATTGGTCAGTCAGAGGTGAAAGCCCAGGGCTCAACCTTGGAACTGCCTTTGATACTGCCAATCTAGAGTTCGGGAGAGGTGAGCGGAATTCCGAGTGTAGAGGTGAAATTCGTAGATATTCGGAGGAACACCAGAGGCGAAGGCGGCTCACTGGACCGATACTGACGCTGAGGAGCGAAAGCGTGGGGAGCAAACAG
>fb344ae8408345b5978f17febed9681a
GGAATCTTGCACAATGGGCGAAAGCCTGATGCAGCGACGCCGCGTGGGGGATGAAGGCCCTAGGGTCGTAAACCCCTTTCAGCAGGGACGAAAATGACGGTACCTGCAGAAGAAGGCCCGGCCAACTACGTGCCAGCAGCCGCGGTAAGACGTAGGGGCCAAGCGTTGTCCGGAATTATTGGGCGTAAAGAGCTCGTAGGCGGTTGCGTAAGTCGGATGTGAAAACTCGGGGCTCAACCCCGAGACGCCATCCGATACTGCGCTGACTTGAATCCAGTAGGGGAGTGTGGAATTCCTGGTGTAGCGGTGAAATGCGCAGATATCAGGAGGAACACCTATGGCGAAGGCAGCACTCTGGGCTGGTATTGACGCTGAGGAGCGAAAGCATGGGTAGCAAACAG
>5654d3336a86ccb4c1b129d7976a6e97
GGAATCTTGGGCAATGGGCGCAAGCCTGACCCAGCCATGCCGCGTGTGTGAAGAAGGCCTTAGGGTTGTAAAGCACTTTCAGTCGTGAAGAAAAGCTTCGGATTAATACTCCGGGGTCTTGACGTTAACGACAGAAGAAGATCCGGCTAACTCCGTGCCAGCAGCCGCGGTAATACGGAGGGATCGAACGTTAATCGGAATTACTGGGCGTAAAGCGCGCGTAGGCGGTTCGTTAAGTGGGATGTGAAAGCCCCGGGCTTAACCTGGGAACTGCATTCCAAACTGGCGGACTTGAGTATGGTAGAGGGAGGTAGAATTTCCTGTGTAGCGGTGAAATGCGTAGATATAGGAAGGAATACCGGTGGCGAAGGCGGCCTCCTGGACCAATACTGACGCTGAGGTGCGAAAGCGTGGGGAGCAAACAG
>ce8f40523b1f86354e73cd57fd7bfec2
GGAATCTTGGGCAATGGGCGAAAGCCTGACCCAGCAACGCCGCGTGAGGGATGAAGGCCCTCGGGTCGTAAACCTCTGTCGGGAGGGAAGAACGTGCACAGGACGAATAGCCCTGTGAGCTGACGGTACCTCCAAAGGAAGCACCGGCTAACTCCGTGCCAGCAGCCGCGGTAATACGGAGGGTGCGAGCGTTGTTCGGAATCATTGGGCGTAAAGCGCGTGTAGGCGGCTTGGCAAGTCGGATGTGAAATCCCGGGGCCCAACCCCGGAACTGCATTCGAAACTGCCTCGCTAGAGTCCCGGAGAGGATGGCGGAATTCCCGGTGTAGAGGTGAAATTCGTAGATATCGGGAGGAACACCAGTGGCGAAGGCGGCCATCTGGACGGTGACTGACGCTGAGACGCGAAAGCGTGGGGAGCAAACAG
>10de416262c141886ee88a8a2304f34f
GGAATTTTACGCAATGGGCGAAAGCCTGACGTAGCGACACCGCGTGAGCGAAGAAGCCCTTTGGGGTGTAAAGCTCTGTCAGCAGGGACGAAATAAATGACGGTACCTGCAGAGGAAGCATCGGCTAACTACGTGCCAGCAGCCGCGGTAAGACGTAGGATGCAAGCGTTGTCCGGATTCATTGGGCGTAAAGAGTTCGTAGGCGGTTTGTTAAGTCTGATGTTAAATATTAGGGCCCAACCCTGAAACTGCATTGGATACTGGCAGACTGGAGTGCAGTAGAGGCAAGTGGAATTCCCAGTGTAGCGGTGAAATGCGTAGATATTGGGAAGAACACCGGTGGCGCAGGCGACTTGCTGGGCTGTAACTGACGCTGAGGAACGAAAGCTAGGGGAGCAAATGG
>f4b42e07bed5b83734ce105067cb0d21
GGAATATTGGACAATGGGCGCAAGCCTGATCCAGCAATGCCGCGTGAGGGATGAAGGCCTTCGGGTCGTAAACCTCTGTCAGTTGGAACGATGGGTTTGTAGGTTAATACCCTGCAAACTTGACGGTACCTTCAAAGGAAGCCCCGGCTAACTCCGTGCCAGCAGCCGCGGTAATACGGAGGGGGCAAGCGTTGCTCGGAATTACTGGGCGTAAAGGGTCCGCAGGTGGCTTTGTAAGTTAGATGTGAAATCTCAGGGCTCAACCCTGAAACTGCATCTAATACTGCATAGCTTGAGTACAGGAGAGGTTGGCGGAATTCCCGGTGTAGCGGTGAAATGCGTAGATATCGGGAGGAACACCAGTGGCGAAGGCGGCCAACTGGCCTGTTACTGACACTCAGGGACGAAAGCGTGGGTAGCGAACGG
>6f33e02dc905a2420b15e53c1f039af3
GGAATCTTGGACAATGGGCGAAAGCCTGATCCAGCCACGCCGCGTGAGTGATGAAGGCCTTCGGGTTGTAAAGCTCTGTGGGGAGGGACGAAAAAGGTGGTCAAGATAACGGGCCACCCTTGACGGTACCTCCTTAGCAAGCACCGGCTAACTCTGTGCCAGCAGCCGCGGTAAGACAGAGGGTGCAAACGTTGCTCGGAATCACTGGGCGTAAAGCGCGTGTAGGCGGGTCGGCAAGTCAGGTGTGAAATCCCTGGGCTCAACCTAGGAACTGCATCTGAAACTGCCAGCCTTGAGTGTCGGAGAGGGAAGCGGAATTCCTGGTGTAGAGGTGAAATTCGTAGATATCAGGAGGAACACCTGTGGCGAAGGCGGCTTCCTGGACGATTACTGACGCTGAGACGCGAAAGCGTGGGGAGCAAACAG
>f05aa34199f0d35e064a8a0658b2d65e
GGAATATTGCACAATGGGCGCAAGCCTGATGCAGCAATGCCGCGTGTGTGAAGAAGGCCTGCGGGTTGTAAAGCACTTTTATCGGGAAAGAAAAAATCAGTCCTAATACGGCTGATCTTGACGGTACCCGAGGAATAAGCACCGGCTAACTCCGTGCCAGCAGCCGCGGTAATACGGAGGGTGCAAGCGTTAATCGGAATTACTGGGCGTAAAGCGAGTGTAGGCGGCAATGTAAGTCGGATGTGAAAGCCCCGGGCTTAACCTGGGAATTGCATTCGATACTGCATAGCTAGAGTTTGACAGAGGAATGTGGAATTCCGGGTGTAGCGGTGAAATGCGTAGATATCCGGAGGAACACCAGTGGCGAAGGCGGCATTCTGGGTCAAAACTGACGCTGAGGCTCGAAAGCGTGGGGAGCAAACAG
>1c30a497513e8a8f793764c47dcb3ac8
AGAATCTTCCGCAATGGACGAAAGTCTGACGGAGCGACGCCGCGTGCAGGATGACGGCCTTCGGGTTGTAAACTGCTTTTATTAGGGACGAACTAATGACGGTACCTAATGAATAAGAGGTTGCTAACTCTGTGCCAGCAGCAGCGGTAATACAGAGACCTCAAGCGTTATCCGGATTTATTGGGCGTAAAGGGTCCGTAGGCGGCCCGGTAAGTCATTTGTCAAATCTTCGGGCTCAACCCGAAGACTGCGAGTGAAACTGCCGAGCTAGAGACTGGGAGAGGTACACGGAATTGTCGGTGTAGGGGTAAAATCCGTTAATATCGACAAGAACACCAAAGGCGAAGGCAGTGTACTGGAACAGTTCTGACGCTCAGGGACGAAAGCGTGGGTAGCGAATGG
>7c91099d9df7235ef7cb576faddaa73b
AGAATCATTCACAATGGGGGAAACCCTGATGGTGCAACGCCGCGTGGAGGATGAAGGCCCTCGGGTCGTAAACTCCTGTCATCAGAGAGTAAGCCTTGTTCGTTAATAGCGTGCAAGGTTGATAGTATCTGAAGAGGAAGGGACGGCTAACTTCGTGCCAGCAGCCGCGGTAATACGAAGGTCCCAAGCGTTGTTCGGAATCACTGGGCGTAAAGAGTATGTAGGCGGTTCGGAAAGTCAGATGTGAAAGCCCGGGGCTCAACCCCGGAACTGCATCCGATACTTCCAAACTAGAGTAATGGAGGGGTAGCTGGAATTCTCGGTGTAGCAGTGAAATGCGTAGATATCGAGAGGAACACTCGTGGCGAAGGCGAGCTACTGGACATTTACTGACGCTGAGATACGAAGGCCAGGGTAGCGAAAGG
>68754082cca59c4ea4a2fe4bb638e130
GGAATTTTCCGCAATGGGCGAAAGCCTGACGGAGCAATACCGCGTGAGGGATGACGGCCTATGGGTTGTAAACCTCTTTTTTCAGGGAGGAAGAAAATGACGTGTACCTGAAGAATAAGCATCGGCTAACTCCGTGCCAGCAGCCGCGGTAAGACGGAGGATGCAAGTGTTATCCGGAATCACTGGGCGTAAAGCGTCTGTAGGTGGTCGAATAAGTCAACTGTTAAATCTTGAGGCTCAACCTCGAAATCGCAGTCGAAACTATTCAACTAGAGTATAGTAGGGGTAAAGGGAATTTCCAGTGGAGCGGTGAAATGCGTAGAGATTGGAAAGAACACCGATGGCGAAGGCACTTTACTGGGCTATTACTAACACTCAGAGACGAAAGCTAGGGTAGCAAATGG
>58597f7e00f272bd74ebea7f0a6a0cba
GGAATATTGGACAATGGGCGAAAGCCTGATCCAGCAATGCCGCGTGTGTGAAGAAGGCCTGAGGGTTGTAAAGCACTTTCAATAGAGACGAAAAGCCTAAGGATAATACCCTTGGGTCTTGACTTAACCTATAGAAGAAGCACCGGCTAACTCCGTGCCAGCAGCCGCGGTAATACGGAGGGTGCAAGCGTTAATCGGAATTACTGGGCGTAAAGCGCTCGTAGGCGGTTTGTTAAGTCGGATGTGAAAGCCCCGGGCTCAACCTGGGAACTGCATTCGATACTGGCAGACTAGAGTATAGAAGAGGCAAGTGGAATTCCGGGTGTAGCGGTGAAATGCGTAGATATCCGGAGGAACATCAGTGGCGAAGGCGACTTGCTGGTCTAATACTGACGCTGAGGAGCGAAAGCGTGGGGAGCAAACGG
>5cdc2693d601ba43a47feceb2438a09b
AGAATCTTCGGCAATGGGCGCAAGCCTGACCGAGCGACGCCGCGTGCGGGATGAAGGCCTTCGGGTTGTAAACCGCTGTCAGTTGGGAGGAAATGCCATGGGGTACTCTCCATGGTTTGACCGATCTTCAGAGGAAGTCCGGGCTAAGTTCGTGCCAGCAGCCGCGGTAAGACGAACCGGACGAACGTTATTCGGAATTACTGGGCTTAAAGAGTGCGTAGGCGGCTTGGCAAGTTGGGTGTGAAATCCCTCGGCTCAACCGAGGAACTGCGCTCAAAACTGCCAGGCTTGAGGGAGATAGGGGTGAGCGGAACAGATGGTGGAGCGGTGAAATGCGTTGATATCATCTGGAACACCGGTGGCGAAGGCGGCTCACTGGATCTCTTCTGACGCTGAGGCACGAAAGCTAGGGTAGCGAACGG
>320e28bd47a0752cb8832c2bbb990b10
GGAATATTGGACAATGGGCGAAAGCCTGATCCAGCAATGCCGCGTGAGTGATGAAGGCCTTAGGGTTGTAAAGCTCTTTTACCAGGGATGATAATGACAGTACCTGGAGAATAAGCTCCGGCTAACTCCGTGCCAGCAGCCGCGGTAATACGGAGGGAGCTAGCGTTGTTCGGAATTACTGGGCGTAAAGCGCACGTAGGCGGCTTATCAAGTCAGGGGTGAAATCCCGGGGCTCAACCCCGGAACTGCCCTTGAAACTGGTTGGCTAGAATACTGGAGAGGTGAGTGGAATTCCGAGTGTAGAGGTGAAATTCGTAGATATTCGGAAGAACACCAGTGGCGAAGGCGACTCACTGGACAGTTATTGACGCTGAGGTGCGAAAGCGTGGGGAGCAAACAG
>c5c1ebb4caa1f7f79c33a42536f33229
GGAATATTGGTCAATGGGCGCAAGCCTGAACCAGCGATGCCGCGTGTGTGAAGAAGGCCTTAGGGTTGTAAAGCACTTTCAGCAGCGAAGAAATGTCGGAAGCTAATATCTTCCGGCTTTGACGTTAACTGCAGAAGAAGTACCGGCTAACTCCGTGCCAGCAGCCGCGGTAATACGGAGGGTACAAACGTTAATCGGAATTACTGGGCGTAAAGCGAGCGTAGGCGGTTCGTTAAGTGGGATGTGAAAGCCCCGGGCTCAACCTGGGAACTGCATTCCAAACTGGCGAGCTAGAGTATGGTAGAGGGAGGTAGAATTTCCTGTGTAGCGGTGAAATGCGTAGATATAGGAAGGAATACCGGTGGCGAAGGCGGCCTCCTGGACCAATACTGACGCTGAGGTGCGAAAGCGTGGGGAGCAAACAG
>f2ab308b8bb3566ec7c4dac75101b9f5
AGAATCTTCCGCAATGGACGCAAGTCTGACGGAGCGACGCCGCGTGCGGGATGAAGGCCTTCGGGTTGTAAACCGCTGTCAGTGGGGTGGAAATCGTATGGGGCTATCCCCATATGTTGACCTAACCGCAGAGGAAGTCCGGGCTAAGTACGTGCCAGCAGCCGCGGTAATACGTACCGGACGAACGTTATTCGGAATCACTGGGCTTAAAGAGTGCGTAGGCGGTCTAACAGGTGGGGTGTGAAAGCCCACGGCTCAACCGTGGAATTGCGCTCCAAACCGTTAGGCTTGAGGGAGACAGGGGTGAGCGGAACTGATGGTGGAGCGGTGAAATGCGTTGATATCATCAGGAACACCGGTGGCGAAGGCGGCTCACTGGGTCTCTTCTGACGCTGAGGCACGAAAGCTAGGGTAGCGAACGG
>6a562be146980713e38df687e003b7ee
GGAATATTGGTCAATGGGGGAGACCCTGAACCAGCCATGCCGCGTGCAGGAAGACGGCCTTCTGGGTTGTAAACTGCTTTTATACAGGAGCAAATATCTCATGCGTGAGAGGTTGAGAGTACTGTATGAATAAGCACCGGCTAACTCCGTGCCAGCAGCCGCGGTAATACGGAGGGTGCAAGCGTTGTCCGGATTTATTGGGTTTAAAGGGTGCGTAGGCGGTATGTTAAGTCAGTGGTGAAATCTCTCCGCTCAACGGGGAAACTGCCATTGAAACTGGCGTACTTGAGTGTAGCTGAGGCAGGCGGAATTGATGGTGTAGCGGTGAAATGCATAGATATCATCAAGAACATCGATAGAGAAGTCAGCTTGCTAAACTACAACTGACGCTGAGGCACGAAAGCGTGGGGAGCGAACAG
>0ab64dd8cde24704edeaf407f7a47acd
GGAATATTGGTCAATGGGGGCAACCCTGAACCAGCCATGCCGCGTGCAGGAAGACGGCCCTCTGGGTTGTAAACTGCTTTTATTTGGGACTAATGTGGTGCTATAGGCACTTTTGTAGGTACCAGATGAATAAGCACCGGCTAACTACGTGCCAGCAGCCGCGGTAATACGTAGGGTGCAAGCGTTGTCCGGATTTATTGGGTTTAAAGGGTGCGCAGGCGGCCTATTAAGTTAGTGGTGAAAGCGTCCGGCTTAACCGGATACCCGCCATTGATACTGGTAGGCTTGAGTATGTCAGAGGAAGTTGGAATGCGTGGTGTAGCGGTGAAATGCATAGATATCACGCAGAACACCGATTGCGAAGGCAGATTTCTATGGCAATACTGACGCTCAGGCACGAAAGCGTGGGTAGCGAACAG
>3f76b3b7faa73b83c51be51be11cfee3
AGAATCATTCACAATGGGCGAAAGCCTGATGGTGCGACGCCGCGTGGGGGATGAATGGCTTCGGTCAGTAAACCCCTGTCATTAGTGAACAAACCTTTTAGAGTAATATTTTAAAAGCTGATAGTAGCTAAAGAGGAAGGGACGGCTAACTCTGTGCCAGCAGCCGCGGTAATACAGAGGTCCCGAGCGTTGTTCGGATTCACTGGGCGTAAAGAGTGCGTAGGTGGCTAGGTAAGTTTGATGTGAAAGCTCCGAGCTCAACTCGGAAATTGCATTGAAAACTGCTTGGCTAGAGGGTCGGAAGGGAGACTGGAATTTTCGGTGTAGCAGTGAAATGCGTAGATATCGAGAGGAACACCAGTGGCGAAGGCGAGTCTCTGGACGAATCCTGACACTGAGGCACGAAAGCTAGGGTAGCAAACAG
>503bb984c3e17840a66940acfa8ffacf
GGAATTTTCCGCAATGGGCGAAAGCCTGACGGAGCAATACCGCGTGAGGGAGGAAGGCTTTTGGGTTGTAAACCTCTTTTCTTAGGGAAGAAGAACTGACGGTACCTAAGGAATCAGCATCGGCTAACTCCGTGCCAGCAGCCGCGGTAATACGGAGGATGCAAGCGTTATCCGGAATTATTGGGCGTAAAGCGTCCGCAGGTGGCCTTTCAAGTCTGCTGTCAAAGACCAGAGCTCAACTCTGGGCAGGCGGTGGAAACTGGGAGGCTAGAGTACGGTAGGGGTAGAGGGAATTCCCAGTGTAGCGGTGAAATGCGTAGAGATTGGGAAGAACACCAGTGGCGAAGGCGCTCTACTGGACCGAAACTGACACTCAGGGACGAAAGCTAGGGGAGCGAAAGG
>264b3d35cc88b0cbc101ea35c4cbdbed
GGAATATTGGACAATGGGCGGAAGCCTGATCCAGCCATGCCGCGTGCAGGAAGACAGCCCTACGGGTTGTAAACTGCTTTTATACAGGAAGAATAAGGGGTACGTGTACCCTGGTGACGGTACTGTAAGAATAAGGACCGGCTAACTCCGTGCCAGCAGCCGCGGTAATACGGAGGGTCCGAGCGTTATCCGGAATCATTGGGTTTAAAGGGTCCGCAGGCGGGCAATTAAGTCAGGGGTGAAATGCTGCAGCTCAACTGTAGCACTGCCCTTGATACTGGTTGTCTTGAGTTATAGTGGAGTGGCTGGAATATGTAGTGTAGCGGTGAAATGCATAGATATTACATAGAACACCAATCGCGAAGGCAGGTCACTAACTATTAACTGACGCTGATGGACGAAAGCGTGGGGAGCGAACGG
>b2306aac168564f8c040f65f8fe19a31
GGAATATTGGACAATGGGCGAAAGCCTGATCCAGCAATGCCGCGTGTGTGAAGAAGGCCCTCGGGTTGTAAAGCACTTTCAGTTGAGAAGAAAAGCTCATCGCTAATATCGATGAGTCTTGACGTAACCAACAGAAGAAGCACCGGCTAACTCTGTGCCAGCAGCCGCGGTAATACAGAGGGTGCGAGCGTTAATCGGAATTACTGGGCGTAAAGGGCGCGTAGGTGGTTTGGTAAGTCGGATGTGAAAGCCCCGGGCTCAACCTGGGAATTGCATTCGATACTGCCCGACTAGAGTATGGTAGAGGGAAGCGGAATTCCGGGTGTAGCGGTGAAATGCGTAGATATCCGGAGGAACACCAGTGGCGAAGGCGGCTTCCTGGACCAATACTGACACTGAGGCGCGAAAGCGTGGGGAGCAAACAG
>2094a53a9bfc03b95a8b9ee835ebbcfa
GGAATATTGCGCAATGGGGGAAACCCTGACGCAGCAACGCCGCGTGAGTGAGGAAGGCCCTCGGGTTGTAAAGCTCTGTCAAATAGGAAGAACGGCATAGGGTCTAATAGGCCTTGTGTTTGACGGTACTATTAAAGGAAGCACCGGCTAACTTCGTGCCAGCAGCCGCGGTAATACGAAGGGTGCAAGCGTTGTTCGGATTTACTGGGCGTAAAGCGCGCGCAGGCGGATAATTAAGCCAGATGTGAAATCTCGGGGCCCAACCCCGAAACTGCGTCTGGAACTGGTTATCTAGAATATTGGAGAGGGAAGTGGAATTTCGCATGTAGGGGTAAAATCCGTAGAGATGCGAAGGAACACCAGAGGCGAAGGCGGCTTCCTGGCCAATAATTGACGCTGAGGCGCGAAAGCGTGGGGAGCAAACAG
>84c191050bdf0e1f884995bc78ab2767
AGAATCTTCGGCAATGGGCGCAAGCCTGACCGAGCGACGCCGCGTGCGGGATGAAGGCCTTCGGGTTGTAAACCGCTGTCAGTTGGGAGGAAATGCCTAGGGGTTCTCTCCTAGGTTTGACCGATCTTCAGAGGAAGTACGGGCTAAGTTCGTGCCAGCAGCCGCGGTAACACGAACCGTACGAACGTTATTCGGAATCACTGGGCTTAAAGAGTGCGTAGGCGGCCTGGCAGGTTGGGTGTGAAAGCCCTCGGCTCAACCGAGGAACTGCGCCCAAAACCGCTAGGCTTGAGGGAGACAGAGGTGAGCGGAACTGATGGTGGAGCGGTGAAATGCGTTGATATCATCAGGAACACCGGTGGCGAAAGCGGCTCACTGGGTCTCTTCTGACGCTGAGGCACGAAAGCTAGGGGAGCGAACGG
>f71b682182143f592ef731b44a65f9f5
AGAATCTTCCGCAATGGGCGAAAGCCTGACGGAGCGACGCCGCGTGGAGGACGAAGGCCCTCGGGTTGTAAACTCCTGTCACGGGTTATGAAGTTCGTAACGTGAATAGCGTTGCGATTGACGTAAGCCCGAGAGGAAGCACTGGCTAACTCTGTGCCAGCAGCCGCGGTAATACAGAGAGTGCAAACGTTGTTCGGAATCACTGGGCTTAAAGCGCACGTAGGCGGCACTGTAAGTGTGAGGTGAAAGCCCACGGCTCACCCGTGGAATTGCCTTGCATACTGCAGTGCTAGAGTATGGTAGGGGAGAGCGGAACTCCTGGTGGAGCGGTGAAATGCGTAGATATCAGGAGGAACACCGGTGGCGAAGGCGGCTCTCTGGTCCATTACTGACGCTGAGGTGCGAAAGCTAGGGTAGCGAACGG
>bd59142ee0636e8724cfa1b8faa7355c
CGAATCTTCCGCAATGGGCGCAAGCCTGACGGAGCAATGCCGCGTGCGGGATGAAGCTTCTTCGAAGTGTAAACCGCTGTCAGGGTCTCGCACCACCGAGCAGACCCAGAGGAAGGGCCGGCTAATTCCGTGCCAGCAGCCGCGGTAATACGGAAGGCCCGAGCGTTAATCGGAATCACTGGGCTTAAAGCGTGCGCAGGCGGGGCGGCAGGCATCCTGTGAAATCCCACGGCTCAACCGTGGAACTGCAGGGTGAACCGCCGTCCTCGAGGCAGGTAGGGGTGAGTGGAACTATGGGTGGAGCGGTGAAATGCGTAGATATCCATGGGAACGCCGATGGCGAAGGCAACTCACTGGGCCTGTTCTGACGCTCAGGCACGAAAGCGTGGGGAGCGAACGG
>6a778b8c2d080abc729d452eebf9f9de
AGAATCTTCCGCAATGGACGAAAGTCTGACGGAGCGACGCCGCGTGAGGGATGAAGGCCCTAGGGTTGTAAACCTCTGTCAAATGTTAGGAATAAACATGTGTTAATATCACATGCGATGACAAAGGCATTAGAGGAAGTCACGGCTAAATACGTGCCAGCAGCCGCGGTAATACGTATGTGGCGAGCGTTGTTCGGAATTACTGGGCATAAAGAGTTCGTAGGCGGACTTGTCAGTTGGGTGTGAAATCCCGGGGCTTACCCCCGGAACTGCACTCAATACTGCAAGTCTGGAGTCCTTGAGGGGTAAGTGGAATTCCATGTGTAGCGGTGAAATGCGTAGATATATGGGAGAACGCCAATGGCGAAGGCAGCTTACTGGCGAGTGACTGACGCTGAGGAACGAAAGTTAGGGTATCGAACGG
>75e1009a66733b7d0c388e4c2bb1d406
GGAATATTGCGCAATGGGGGAAACCCTGACGCAGCCATGCCGCGTGTGTGAAGAAGGCTCTAGGGTTGTAAAGCACTTTCAATTGGGAGAAAAAGCCAACGGCTAATATTCGTTGGTCTTGATGTTACCTTTAGAAGAAGCACCGGCTAACTCCGTGCCAGCAGCCGCGGTAATACGGAGGGTGCAAGCGTTAATCGGAATTACTGGGCGTAAAGCGCGCGTAGGCGGTCTGCTAAGTCAGCTGTGAAAGCCCCGGGCTTAACCTGGGAACTGCAGTTGATACTGGCAGACTTGAATGCGGGAGAGGGAGGTAGAATTCCATGTGTAGCGGTGAAATGCGTAGATATATGGAGGAATACCAGTGGCGAAGGCGGCCTCCTGGCCTGACATTGACGCTGAGGTGCGAAAGCGTGGGGAGCAAACAG
>1f7520ea5511b9d120ddb712a0b27bc8
AGAATCTTCCGCAATGGACGCAAGTCTGACGGAGCGACGCCGCGTGCGGGATGAAGGCCTTCGGGTTGTAAACCGCTGTCAGTGGGGTGGAAATCCTATGGAGCTATCTTCATAGGTTGACCTAACCGCAGAGGAAGTCCGGGCTAAGTACGTGCCAGCAGCCGCGGTAATACGTACCGGACAAACGTTATTCGGAATCACTGGGCTTAAAGAGTACGTAGGCGGCCTTGAAGGTGGGGTGTGAAATCCCACGGCTTAACCGTGGAACTGCGCTCCAAACCGCAAGGCTTGAGGGAGACAGAGGTGAGCGGAACTGATGGTGGAGCGGTGAAATGCGTTGATATCATCAGGAACACCCGTGGCGAAGGCGGCTCACTGGGTCTCTTCTGACGCTGAGGTACGAAAGCTAGGGGAGCGAACGG
>82b4deef3aa4dfcc83235dea4d8ec12d
AGAATCATTCGCAATGGACGAAAGTCTGACGGTGCGACGCCGCGTGGAGGATGAAGGCCCTAGGGTCGTAAACTCCTGTCATCAGGGAGTAAATACTCATGTAGTAACTGACATGGGTCTTGATAGTACCTGAAGAGGAAGGGACGGCAAACTTCGTGCCAGCAGCCGCGGTAATACGAAGGTCTCAAGCGTTGTTCGGATTTACTGGGCGTAAAGCGTCTGTAGGCGGGATGGTAAGTCAGATGTGAAATCCCGGGGCTCAACCCCGGAACTGCATCCGATACTGCCAACCTAGAGGGTCGGAGGGGAGTCTGGAATTCTCGGTGTAGCAGTGAAATGCGTAGATATCGAGAGGAACACTAGTGGCGAAGGCGAGACTCTGGACGACACCTGACGCTGAGAGACGAAGGCCAGGGTAGCGAAAAG
>8184ca110c05d935d098e02aa47ee36d
AGAATCATTCACAATGGACGAAAGTCTGATGGTGCAACGCCGCGTGGAGGATGACGGCCTTCGGGTTGTAAACTCCTGTCATCTGGGAGTAAGCCTTGTTCGTTAATAGCGTGCAAGGTTGATAGTACCAGAAGAGGAAGGGACGGCTAACTTCGTGCCAGCAGCCGCGGTAATACGAAGGTCCCAAGCGTTGTTCGGAATCACTGGGCGTAAAGCGTGCGTAGGCGGCGCGGAAAGTCAGATGTGAAATCTCTGGGCTCAACCCGGAAACTGCATCCGATACTCCCGCGCTAGAGTAATGGAGGGGTAGCTGGAATTCTCGGTGTAGCAGTGAAATGCGTAGATATCGAGAGGAACACTCGTGGCGAAGGCGAGCTACTGGACATTTACTGACGCTCAGGCACGAAGGCCAGGGTAGCGAAAGG
>ec22027abc8d0a9011b22598561f5e25
AGAATCTTCCGCAATGGACGAAAGTCTGACGGAGCGACGCCGCGTGAAGGATGAAGGCCCTCGGGTTGTAAACTTCTGTCAAGTGTTAGGAATAAGCATGAGTTAATATCTCATGTGATGACAAAGGCACTGGAGGAAGCCACGGCTAAATATGTGCCAGCAGCCGCGGTAATACATATGTGGCAAGCGTTGTTCGGAATTACTGGGCATAAAGAGTTCGTAGGCGGTTTTGTCAGTCGGGTGTGAAATCCCTCAGCTTACCTGAGGAACTGCATCCGATACTACAAAACTGGAGTCTTTAAGAGGAAAGTGGAATTCCAGGTGTAGCGGTGAAATGCGTAGATATCTGGGAGAACGCCAATGGCGAAGGCAACTTTCTGGTGAATGACTGACGCTGAGGAACGAAAGTTAGGGTATCGAACGG
>0290acf197d1c8644a3c250e4aa00015
GGAATATTGCGCAATGGGGGAAACCCTGACGCAGCCACGCCGCGTGGTGGATGACACCCCTATGGGGCGTAAACACCTTTTATGAGAGAAGAAGTCCCTATTCGATAGGGTTTGACGGTACCTCATGAATAAGCACCGGCTAACTCCGTGCCAGCAGCCGCGGTAATACGGAGGGTGCAAGCGTTGTCCGGAATCACTGGGTGTAAAGGGTGTGTAGGCGGAGCTGTAAGTCAGAGGTGAAATCCTGCAGCTTAACTGTAGAACTGCCTTTGATACTGCAGCCCTTGAATATCGGAGAGGTTACTAGAATTCGTGGTGTAGCGGTGAAATGCGTAGATATCACGAGGAATACCAGAGGCGTAGGCGGGTAACTGGACGATTATTGACGCTGAGGCACGAAAGCGTGGGGAGCAAACAG
>91c8d460dbfa5467e12697a80dc68b68
AGAATCTTTCTCAATGCCCGAAAGGGTGAAGATGCGACGCCGCGTGCAGGACGAAGGTTTTCGGATCGTAAACTGCTTTCAGGAGTGAGGAACATTTGCATATTAACACCATGCAAACTGACGTTAACTCCAGAAGAAGCCACGGCTAACTCTGTGCCAGCAGCCGCGGTAATACAGAGGTGGCAAGCGTTGTTCGGATTTATTGGGTGTAAAGGGCAGGTAGGTGGCTGCGTAAGTCTGTTGTGAAATCCCAGGGCTCAACCCTGGAACTGCAATGGAAACTGTGCAGCTTGAGTACCAAAGAGGTGAGGGGAATTCTTGGTGTAAGGGTGAAATCTGTAGATATCAAGAGGAATACCTATGGCGAAGGCATCTCACTGGTTGGTAACTGACACTCAACTGCGAAAGCTAGGGTAGCAAACAG
>d5a22eb091569dcd47d1a9932a9061b7
GGAATATTGGACAATGGGGGCAACCCTGATCCAGCAATGCCGCGTGTGTGAAGAAGGCCTGCGGGTTGTAAAGCACTTTCAGTAGAGAAGAAAAGCCTAGGGATAATACCCCTGGGTCTTGACGTAACCTACAGAAGAAGCACCGGCTAACTCCGTGCCAGCAGCCGCGGTAATACGGAGGGTGCGAGCGTTAATCGGAATTACTGGGCGTAAAGCGCGCGTAGGCGGCTACGTAAGTCGGATGTGAAAGCCCCGGGCTTAACCTGGGAATTGCATCCGAAACTGCGTGACTAGAGTATGTGAGAGGGAAGGGGAATTCCGGGTGTAGCGGTGAAATGCGTAGAGATCCGGAGGAACACCAGTGGCGAAGGCGCCTTCCTGGCACAATACTGACGCTGAGGTGCGAAAGCGTGGGGAGCGAACAG
>7c087fa43e28b7d941cf3bea46467b40
AGAATCATTCGCAATGCACGAAAGTGTGACGATGCGACGCCGCGTGGAGGATGACGGCCTTCGGGTTGTAAACTCCTGTCATAAGGGAAGAATCCCCGGATTCGTAATATGCTTCCGGGTTGACGGTACCTTAAGAGGAAGCCACGGCTAACTCTGTGCCAGCAGCCGCGGTAATACAGAGGTGGCGAGCGTTGTTCGGATTTACTGGGCGTAAAGGGTGCGTAGGCGGTATCGTATGTCGGATGTGAAAGCTCACGGCTCACCCGTGGAATGGCATCCGAAACTACGGAACTAGAGTACAGGAGAGGAGAGCGGAATTCTCGGTGTAGCGGTGAAATGCGTAGATATCGAGAGGAACACCGGTGGCGAAAGCGGCTCTCTGGACTGATACTGACGCTGAGGCACGAAAGCCAGGGTAGCAAAAAG
>aab29350ce8ddf04a5b8def16ed275eb
AGAATCTTCCGCAATGGACGAAAGTCTGACGGAGCGACGCCGCGTGATTGATGAAGCCCTTCGGGGTGTAAAAATCTTTTATAAGGGAGGAAGTTTATTGACGTTACCTTATGAATAAGGGGCTCCAAACTCTGTGCCAGCAGGAGCGGTAATACAGAGGCCTCAAGCGTTATCCGGAATTATTGGGCGTAAAGGGTATGTAGGCGGTTTTATTAGTCTTTTGTTAAAGCTCCGGGCTCAACCCGGGAAAAGCAAAAGAAACGGTAAAACTAGAGGGTGCGAGGGGTGAACAGAACTCATAGTGTAGGGGTGAAATCCGTTGATATTATGGGGAATACCAAAAGCGAAGGCAGTTCACTGGCGCATTTCTGACGCTGAGGTACGAAAGCGTGGGTAGCGAATGG
>766deacf146153494410f754aae5b4cf
GGAATATTGCGCAATGGACGAAAGTCTGACGCAGCGACGCCGCGTGTGGGAGGAAGGCCTTCGGGTCGTAAACCACTGTCAGAGGGGAAGAACTCCGCCGATGCGAATAGTGTCGGCGACTGACGGTACCCTCAGAGGAAGCGCCGGCTAACTCCGTGCCAGCAGCCGCGGTAAGACGGAGGGCGCAAGCGTTGTTCGGAATTACTGGGCGTAAAGGGCGGGCAGGTGGTCCGTTAAGTCGTTTGTGAAAATCCGGGGCTCAACCCCGCGAAATGCAGACGATACTGGCGGACTGGAGACCGGTAGAGGCTAGCGGAATTCCTGGTGTAGCGGTGGAATGCGTAGATATCAGGAAGAACACCCGTGGCGAAGGCGGCTAGCTGGGCCGGGTCTGACACTGAACCGCGAAAGCGTGGGGAGCAAACAG
>1706869b078e9449b5d15a11d2bab039
GGAATATTGGACAATGGGGGCAACCCTGATCCAGCAATGCCACGTGTGTGAAGAAGGCCTTAGGGTTGTAAAGCACTTTCAGGAAGGAGGAAAGGTATTAGATTAAGAGTTAAATACTGTGACGTTACTTTCAGAAGAAGCACCGGCAAACTCCGTGCCAGCAGCCGCGGTAATACGGAGGGTGCGAGCGTTAATCGGACTTACTGGGCGTAAAGGGTCCGTAGGCGGATATATAAGTCAGATGTAAAAGTCCAGGGCTCAACCTTGGGATGTCATTTGAAACTGTGTATCTAGAGTATAGGAGAGGAAAGGGGAATTTCTGGTGTAGCGGTGAAATGCGTAGATATCAGAAGGAACACCAATGGCGAAGGCAACTTTCTGGCCGAATACTGACGCTGAGGGACGAAAGCATGGTTAGCGAACAG
>c9a3284c16e371f5125df8213dfe885f
GGAATTTTGCGCAATGGGGGAAACCCTGACGCAGTAACGCCGCGTGGGTGAGGAAGGCCTTCGGGTTGTAAAGCCCTTTCAGTAGGGAAGAAAAAAATGACGGTACCTACAGAAGAAGCACCGGCTAACTCCGTGCCAGCAGCCGCGGTAATACGGAGGGTGCAAGCGTTATTCGGATTTACTGGGCGTAAAGCGCGCGTAGGCGGTTTGGTAAGTCCGGTGTGAAAGCCCACGACTCAATCGTGGAAGTGCACTGGATACTGCCAGACTAGAGTGTTGGAGGGGAGAACGGAATTCCTGGTGTAGAGGTGAAATTCGTAGATATCAGGAGGAACACCGGTGGCGAAGGCGGTTCTCTGGACAACAACTGACGCTGAGGCGCGAAAGCGTGGGGAGCAAACAG
>3c9e86a13de421a6eb50cdfeb8f03a25
GGAATATTGGACAATGGGGGCAACCCTGATCCAGCAATGCCACGTGTGTGAAGAAGGCCTGCGGGTTGTAAAGCACTTTCAGTGGGGAGGAACGGCCAAGTGTTAATAGCACTTGGAGATGACGTTACCCACAGAAGAAGCACCGGCTAACTCTGTGCCAGCAGCCGCGGTAATACAGAGGGTGCGAGCGTTAATCGGAATTACTGGGCGTAAAGCGTGCGTAGGTGGCACACTAAGTCAGATGTGAAAACCCAGGGCTCAACCTTGGAATTGCATTTGAAACTAGTGAGCTAGAGTTCGGGAGAGGAGAGTGGAATTTCCGGTGTAGCGGTGAAATGCGTAGATATCGGAAGGAACACCAGTGGCGAAGGCGGCTCTCTGGACCGACACTGACACTGAGGTACGAAAGCGTGGGGAGCGAACAG
>b804fb8b1b1bfe7a7716539c98a70f9b
AGAATCATTCGCAATGGGGGAAACCCTGACGGTGCGACGCCGCGTGGAGGATGAAGGCCCTCGGGTCGTAAACTCCTGTCATCAGAGAGTAATGGCTTCCTGTGAATAGCAGTGGGTCTTGATAGTATCTGAAGAGGAAGGGACGGCTAACTTCGTGCCAGCAGCCGCGGTAATACGAAGGTCCCAAGCGTTGTTCGGAATCACTGGGCGTAAAGCGTGTGTAGGCGGCGTGGAAAGTCAGATGTGAAAGCCCGGGGCTCAACCTCGGAACTGCATCCGATACTCCCACGCTAGAGTAGTGGAGGGGCATCTGGAATTCACGGTGTAGCAGTGAAATGCGTAGATATCGTGAGGAACACTAGTGGCGAAGGCGAGATGCTGGACACTAACTGACGCTGAGACACGAAGGCCAGGGTAGCGAAAGG
>5b8c31772004e49e0624fc834d65d38e
GGAATATTGGACAATGGGCGCAAGCCTGATCCAGCAATGCCGCGTGTGTGAAGAAGGCCTGCGGGTTGTAAAGCACTTTTATCGGGAAAGAAAAGCCTCGGGTTAATACCCCGTTGGCCTTGACGGTACCCGAAGAATAAGCACCGGCTAACTCCGTGCCAGCAGCCGCGGTAATACGGAGGGTGCAAGCGTTAATCGGAATTACTGGGCGTAAAGCGAGTGTAGGCGGCTTCGTAAGTCGGATGTGAAAGCCCCGGGCTTAACCTGGGAATTGCATTCGATACTGCGCGGCTAGAGTCTGATAGAGGGAAGTGGAATTCCAGGTGTAGCGGTGAAATGCGTAGATATCTGGAGGAACACCAGTGGCGAAGGCGGCTTCCTGGATCAAGACTGACGCTGAGGCTCGAAAGCGTGGGGAGCAAACAG
>4c6bcb53d898986c11f2dd8222678d7c
AGAATCTTCCGCAATGGGCGAAAGCCTGACGGAGCGACGCCGCGTGGTGGATTGAAGGCCCTCGGGTTGTAAACACCTGTCGTAGGGGAGGAAATTTTGACCGATCCTAGGAGGAAGCACAGGCTAAGTTCGTGCCAGCAGCCGCGGTAATACGAACTGTGCGAACGTTATTCGGAATCATTGGGCTTAAAGGGTGCGTAGGCGGCCATGTAGGTCAGATGTGAAAGCCCACGGCTCAACCGTGGAATTGCGTTTGAAACCATATGGCTTGAGGGGGTCAGAGGAGAGCGGAACTAATTGTGGAGCGGTGAAATGCGTTGATATGATTAGGAACACCGGTGGCGAAAGCGGCTCTCTGGGACCCTTCTGACGCTGAGGCACGAAAGCCAGGGGAGCGAACGG
>b57f4c27839ff8fa4dcd0dc9dfdfe601
AGAATCTTCGGCAATGGGCGAAAGCCTGACCGAGCGACGCCGCGTGCGGGATGAAGGCCCTCGGGTTGTAAACCGCTGTCAGAGGCAAGGAAATGCTATGGGGCTATCCCCATAGTTTGACCGACCCTCAGAGGAAGCGCAGGCTAAGTTCGTGCCAGCAGCCGCGGTAACACGAACTGCGCGAACGTTATTCGGAATCACTGGGCTTAAAGAGTGCGTAGGCGGCTTTGTAGGTGGGGTGTGAAATCCCTCGGCTCAACCGAGGAATTGCGCTCCAAACCACTTAGCTTGAGGGAGATAGGGGTGAGCGGAACTGATGGTGGAGCGGTGAAATGCATTGATATCATCAGGAACACCGGTGGCGAAGGCGGCTCACTGGATCTCTTCTGACGCTGAGGCACGAAAGCTAGGGGAGCGAACGG
>270648719ffd859aff044c8369ed9cb8
GGAATATTGCGCAATGGGCGAAAGCCTGACGCAGCGACGCCGCGTGGAGGATGACGGTTTTCGGATTGTAAACTCCTGTTAAGCGGGAAGAAATGCCAAGCTCTAACATAGCTTGGAGATGACGGTACCGCTAGAGAAAGCACCGGCTAACTTCGTGCCAGCAGCCGCGGTAATACGAGGGGTGCAAACGTTATTCGGATTTACTGGGTGTAAAGGGTGTGTAGACGGTCTATTAAGTTTGTTGTTAAATCCTTCGGCCTAACCGAAGGTTCGCGATGAAAACTGGTAGGCTTGAGGATGGAAGAGAGAAGCGGAATTCTCGGAGTAGCGGTAAAATGCGTAGATCTCGAGAGGAACACCGATGGCGAAGGCAGCTTCTTGGTCCATTCCTGACGTTGAGACACGAAAGCGTGGGGAGCAAACAG
>d19f5471bb1372b7f73f285318b3c5ae
AGAATCTTCCCCAATGCACGAAAGTGTGAGGGAGCGACGCCGCGTGCCAGATGAAGGCCTTCGGGTTGTAAATGGCTTTTATTAGTGAAGAACAAATGACGGTAACTAATGAATAAGAGGTTGCTAACTCTGTGCCAGCAGCAGCGGTAATACAGAGACCTCGAGCGATATCCGGATTTACTGGGTGTAAAGGGTCCGCAGGCGGACTTGTAAGTCATATGTCAAATCATCAGGCTCAACCTGGTGACTGCGTGTGATACTGCAAGTCTTGAGACTGGGAGAGGTAGACGGAATTGCTGGTGTAGCGGTTAAATGCGTTAATATCAGCAAGAACACCAAATGCGAAGGCAGTCTACTGGAACAGTTCTGACGCTCAGGGACGAAAGCGTGGGTAGCGAAAGG
>6654a61dbb4d81dca18cc690278873b1
GGAATTTTGTCCAATGGGGGAAACCCTGAGACAGCAACGCCGCGTGAGGGATGAAGGCCCTCGGGTCGTAAACCTCTGTCAGGAGGGAAGAAAGCTTCAGTGCAAATAGTTCTGAAGTCTGACGGTACCTCCAAAGGAAGGACCGGCTAACTCCGTGCCAGCAGCCGCGGTAATACGGAGGGTCCTAGCGTTGTTCGGAATCATTGGGCGTAAAGCGGGTGCAGGCGGTGGAGTAAGTCGGATGTGAAATCCCGGGGCCCAACCCCGGAACTGCATTCGATACTGCTTCACTAGAGTCCCGGAGAGGAAGGCGGAATTCCCGGTGTAGAGGTGAAATTCGTAGATATCGGGAGGAACACCAGTGGCGAAGGCGGCCTTCTGGACGGTGACTGACGCTCAGACCCGAAAGCGTGGGGAGCAAACAG
>9a21c8d28592c2db6fd2296cf933b358
GGAATTTTCCGCAATGGGCGAAAGCCTGACGGAGCAATACCGCGTGAACGAAGAAGGCTCTAGGGTCGTAAAGTTCTTTTATCAGGGAAGAAGAAGTGACGGTACCTGATGAATCAGCATCGGCTAACTCCGTGCCAGCAGCCGCGGTAAGACGGAGGATGCAAGCGTTATCCGGAATTATTGGGCGTAAAGCGTACGTAGGCGGCTGAGAAAGTCTGATGTTAAAGGCCACGGCCCAACTGTGGAGAGGCATTGGAAACTACTCGGCTAGAGTGCGGTAGGGGTAGAGGGAATTCCCGGTGTAGCGGTGAAATGCGTAGATATCGGGAAGAACACCAGTGGCGAAAGCGCTCTACTGGGCCGCAACTGACGCTGAGGTACGAAAGCTAGGGTAGCGAAAGG
>b08f6122041470d49c1b81011316657c
GGAATATTGGACAATGGGGGCAACCCTGATCCAGCCATGCCGCGTGAGTGATGACGGCCTTAGGGTTGTAAAGCTCTTTTCTCCGGGACGATAATGACGGTACCGGAGGAATAAGCCCCGGCTAACTTCGTGCCAGCAGCCGCGGTAATACGAAGGGGGCTAGCGTTGCTCGGAATCACTGGGCGTAAAGGGCGCGTAGGCGGCTGATTTAGTCGAGGGTGAAAGCCCGTGGCTCAACCACGGAATGGCCTTCGATACTGGTTGGCTTGAGACCGGAAGAGGACAGCGGAACTGCGAGTGTAGAGGTGAAATTCGTAGATATTCGCAAGAACACCAGTGGCGAAGGCGGCTATCTGGTCCGGTTCTGACGCTGAGGCGCGAAAGCGTGGGGAGCAAACAG
>9086185fcb7b98ed0d8e9e1a1a6d43ac
GGAATATTGGACAATGGGGGCAACCCTGATCCAGCAATGCCGCGTGTGTGAAGAAGGCCTGCGGGTTGTAAAGCACTTTCAGTAGAGAAGAAAAGCCTAGGGTTAATACCCCTGAGTCTTGACGTAACCTACAGAAGAAGCACCGGCTAACTCCGTGCCAGCAGCCGCGGTAATACGGAGGGTGCGAGCGTTAATCGGAATTACTGGGCGTAAAGCGCGCGTAGGCGGTTTTGTAAGTCGGATGTGAAAGCCCCGGGCTTAACCTGGGAATTGCATTCGATACTGCTTAACTAGAGTACGGTAGAGGGAAGTGGAATTTCCGGTGTAGCGGTGAAATGCGTAGATATCGGAAGGAACACCAGTGGCGAAGGCGACTTCCTGGGCCAGTACTGACGCTGAGGTGCGAAAGCGTGGGGAGCAAACAG
>7733a68b099086db20bdd7ae86d8b5b6
GGAATATTGGGCAATGGGCGAAAGCCTGACCCAGCAACGTCGCGTGGGGGACGAAGGTTCTCGAATCGTAAACCCCTGTCAGTAGGGACGATGGGTAAGTCTTAACAAAGCTTACTTGACGGTACCTACAGAGGAAGCCCCGGCTAACTCCGTGCCAGCAGCCGCGGTAATACGGAGGGGGCTAGCGTTGCTCGGAATTACTGGGCGTAAAGGGTTCGTAGGTGGTGTCGCAAGTTAGATGTGAAAGCTCAGGGCTCAACCCTGAAATTGCACCTAAAACTGCGACACTAGAGTTCAGGATAGGTTGGCAGAATTCCCGGTGTAGCGGTGAAATGCGTAGATATCGGGAGGAATACCAGTGGCGAAGGCGGCTAACTGATCTGATACTGACACTGAGGGACGAAAGCGTGGGTAGCGAACGG
>d691be39b9dc291289660dc6e105851f
GGAATATTGGACAATGGGCGCAAGCCTGATCCAGCCATGCCGCGTGTGTGATGAAGGCCCTAGGGTTGTAAAGCACTTTCAACGGTGAAGATAATGACGGTAACCGTAGAAGAAGCTCCGGCTAACTTCGTGCCAGCAGCCGCGGTAATACGAAGGGAGCTAGCGTTGTTCGGAATTACTGGGCGTAAAGCGCACGTAGGCGGATTAATTAGTCAGGGGTGAAATCCCGGGGCTCAACCCCGGAACTGCCTTTGATACTGTTAGTCTAGAGATCGAGAGAGGTGAGTGGAATTCCGAGTGTAGAGGTGAAATTCGTAGATATTCGGAGGAACACCAGTGGCGAAGGCGGCTCACTGGCTCGATACTGACGCTGAGGTGCGAAAGCGTGGGGAGCAAACAG
>e9bbb485ddf377f89967388f418e942b
AGAATCTTCCGCAATGGGCGAAAGCCTGACGGAGCAATGCCGCGTGGTGGATGAAGGCCCTCGGGTTGTAAACACCTGTCAGTAGGGAGGAAATTTTGACCGATCTACAGAGGAAGTCCGGGCTAAGTACGTGCCAGCAGCCGCGGTAATACGTACCGGACAAACGTTATTCGGAATCACTGGGCTTAAAGAGTACGTAGGCTGCCTTGTAGGTGAGATGTGAAATCCCACGGCCTAACCGTGGAACTGCGTTTCAAACCACAAGGCTTGAGGGAGACAGGGGTGAGCGGAACTGATGGTGGAGCGGTGAAATGCGTTGATATCATCAGGAACACCGGTGGCGAAGGCGGCTCACTGGGTCTTTTCTGACGCTGAGGTACGAAAGCTAGGGTAGCGAACGG
>3be483c45bbdfa23b54e1e708b3e244b
GGAATATTGCACAATGGGCGAAAGCCTGATGCAGCAATGCCGCGTGTGTGAAGAAGGCCTGCGGGTTGTAAAGCACTTTCAGTAGAGAGGAAAAGCACTCGGTTAATACCTGAGTGTCTTGACGTAACCTACAGAAGAAGCACCGGCTAACTCCGTGCCAGCAGCCGCGGTAATACGGAGGGTGCGAGCGTTAATCGGAATTACTGGGCGTAAAGCGCGCGTAGGCGGTTTGGTAAGTCGGATGTGAAAGCCCCGGGCTTAACCTGGGAATTGCATTCGATACTGCCAGACTCGAGTATGGTAGAGGGAAGGGGAATTCCAGGTGTAGCGGTGAAATGCGTAGATATCTGGAGGAACATCAGTGGCGAAGGCGCCTTCCTGGACCAATACTGACGCTGAGGTGCGAAAGCGTGGGGAGCAAACAG
>605e5dded63c529ec8d661cb4a4205a1
GGAATATTGGACAATGGGCGCAAGCCTGATCCAGCCATGCCGCGTGGGTGATGAAGGCCTTAGGGTTGTAAAGCCCTTTCGGCGGGGAAGATAATGACGGTACCCGCAGAAGAAGCCCCGGCTAACTTCGTGCCAGCAGCCGCGGTAATACGAAGGGGGCTAGCGTTGCTCGGAATCACTGGGCGTAAAGCGCACGTAGGCGGATCTTTAAGTCAGGGGTGAAATCCTGGAGCTCAACTCCAGAACTGCCTTTGATACTGGAGATCTCGAGTTCGGGAGAGGTGAGTGGAACTGCGAGTGTAGAGGTGAAATTCGTAGATATTCGCAAGAACACCAGTGGCGAAGGCGGCTCACTGGCCCGATACTGACGCTGAGGTGCGAAAGCGTGGGGAGCAAACAG
>271e29cf3ab5420ac42028772069c672
AGAATCTTCCGCAATGGGCGAAAGCCTGACGGAGCGACGCCGCGTGCAGGATGAAGGCCTTCGGGTTGTAAACTGCTTTTATTAGGGACGAACAAATGACGGTACCTAATGAATAAGAGGTTGCTAACTCTGTGCCAGCAGCAGCGGTAATACAGAGACCTCAAGCGTTATCCGGATTTATTGGGCGTAAAGGGTCCGTAGGCGGCCTTATAAGTCCTATGTTAAATCTTCGGGCTCAACCCGAAGACCGCGTAGGATACTGTAAGGCTAGAGAACGGGAGAGGCACACGGAATTACTGGTGTAGCGGTTAAATGCGTTAATATCAGTAAGAACACCAAAGGCGAAGGCAGTGTGCTGGAACGTTTCTGACGCTCAGGGACGAAAGCGTGGGTAGCGAATGG
>94d8f399455c00673d4d31c87f45903c
GGAATATTGGACAATGGGCGAAAGCCTGATCCAGCAATGCCGCGTGTGTGAAGAAGGCCTTCGGGTTGTAAAGCACTTTCAGTGGGGAAGAAATACTCAAGGGTAATATCCTTGAGGGATGACGTTACCCACAGAAGAAGCACTGGCTAACTCTGTGCCAGCAGCCGCGGTAATACAGAGAGTGCGAGCGTTAATCGGAATTACTGGGCGTAAAGCGCGCGTAGGTGGACATTTAAGTCGGATGTGAAAGCCCTGGGCTCAACCTGGGAACTGCATCCGATACTGGGTGTCTGGAGTATAGTAGAGGGAAGTGGAATTTCCGGTGTAGCGGTGAAATGCGTAGATATCGGAAAGAACACCAGTGGCGAAGGCGGCTTCCTGGACTAATACTGACACTGAGGTGCGAAAGCGTGGGGAGCAAACAG
>1a842d58f797065c61411ec1d9bab9ce
AGAATCTTCGGCAATGGGCGAAAGCCTGACCGAGCGACGCCGCGTGCGGGATGAAGGCCTTCGGGTTGTAAACCGCTGTCAGTTGGGAGGAAATGCCGTAGGGCTATCCCTACGGTTTGACCGATCTTCAGAGGAAGCGCAGGCTAAGTTCGTGCCAGCAGCCGCGGTAAGACGAACTGCGCAAACGTTATTCGGAATCACTGGGCTTAAAGAGTGCGTAGGCGGCCCGGCAAGTGGGGTGTGAAATCCCTCGGCTCAACCGAGGAATTGCGCTCCAAACTGCCAGGCTTGAGGGAGATAGAGGTGAGCGGAACTGATGGTGGAGCGGTGAAATGCATTGATATCATCAGGAACACCAGTGGCGAAGGCGGCTCACTGGGTCTCTTCTGACGCTGAGGCACGAAAGCTAGGGGAGCGAACGG
>8ac6f00d989c0ce0533f811def3926ea
GGAATCTTGCGCAATGGGGGAAACCCTGACGCAGCCACACCGCGTGGACGAGGAAGGCTTTCGGGTTGTAAAGTCCTTTTAGTGGGGAAGAAACAAATGACGGTACCCACAGAAGAAGCACCGGCTAACTCCGTGCCAGCAGCCGCGGTAATACGGAGGGTGCAAGCGTTATTCGGATTTATTGGGCGTAAAGCGCGCGTAGGCGGTTTGGTAAGTCTGATGTGAAAGCCCACGACTCAATCGTGGAAGTGCATTGGATACTGCCAGACTAGAGTACTGGAGGGGAGAACGGAATTCCTGGTGTAGAGGTGAAATTCGTAGATATCAGGAGGAACAACTGCGGCGAAGGCGGTTCTCTGGACAGTAACTGACGCTGAGGCGCGAAAGCGTGGGTAGCAAACAG
>e5554df24b44adc9ff1d9793b9588c63
AGAATCTTCCGCAATGGACGAAAGTCTGACGGAGCGACGCCGCGTGCGGGACGAAGGCCTTCGGGTTGTAAACCGCTGTCAGAGGGAAAGAAATTTTGACTGAACCTCAGAGGAAGCACAGGCTAAGTTCGTGCCAGCAGCCGCGGTAACACGAACTGTGCAAACGTTATTCGGAATCACTGGGCTTAAAGAGTTCGTAGGCGGCATGGTAAGTCAGGTGTGAAATCCCACAGCTCAACTGTGGAACTGCGCTTGATACTGCTAAGCTAGAGGAGGTCAGAGGTGAGCGGAACTCACGGTGGAGCGGTGAAATGCGTTGATATCGTGAGGAACACCGGTGGCGAAAGCGGCTCACTGGGGCCTTTCTGACGCTGAGGAACGAAAGCTAGGGTAGCGAACGG
>f97a1ecdf28d00437c2a3d0cf53fdd22
GGAATATTGGACAATGGGCGCAAGCCTGATCCAGCAATGCCGCGTGTGTGAAGAAGGCCTGCGGGTTGTAAAGCACTTTCAGTAGGGAGGAAGGCCTCAATGTTAATAGTATTGAGGATTGACGTTACCTACAGAAGAAGCACCGGCTAACTCTGTGCCAGCAGCCGCGGTAATACAGAGGGTGCAAGCGTTAATCGGAATTACTGGGCGTAAAGGGCGCGTAGGTGGTTATTTAAGTCAGATGTGAAATCCCTGGGCTTAACCTAGGAATTGCATTTGAAACTAGATGGCTAGAGTATGGTAGAGGGAAGTGGAATTTCCGGTGTAGCGGTGAAATGCGTAGATATCGGAAGGAACACCAGTGGCGAAGGCGACTTCCTGGACCATTACTGACACTGAGGCGCGAAAGCGTGGGGAGCGAACAG
>d44708b91921ae3f8701da2d70a940a7
AGAATCTTCCGCAATGGGCGCAAGCCTGACGGAGCGACGCCGCGTGTAGGAAGAAGGCCCTTGGGTTGTAAACTACTGTCACGAGTTATGAACGCTGCGTATCTAATAGGTGCGTAGTTGACGTAAGCTCGAGAGGAAGCACCGGCTAACTCTGTGCCAGCAGCCGCGGTAATACAGAGGGTGCAAACGTTGTTCGGAATCACTGGGCATAAAGCGCACGTAGGCGGCCAAGTAAGTCTGAAGTGAAAGCCCCCGGCTCACCCGGGGAGGGTCTTTGGATACTGCTTGGCTCGAGGATGGTAGGGGATAGCGGAACTCCTGGTGGAGCGGTGAAATGCGTAGATATCAGGAGGAACACCGGAGGCGAAGGCGGCTATCTGGTCCATTTCTGACGCTGAGGTGCGAAAGCCAGGGTAGCGAACGG
>963f219c04e572d75900725095ff5d29
TCAGAAAAGTACCTTAGGACCTTAGTTATGATATACCTGTACCCTCCAAAGTACCTTAGGACCTTCGAACATGCGACATGACCTATAAGAACTGGTACTGTACCCAGGTTCTGTACTAATCGACTCCCCAGGGCACTGTGGTCTCCATGACGCACAACGTGACCAGCTGCTCCTTCCACGGCGGCCCCGTTCGCGTGCGACCTGATCGACCGTGGGGGGCCCCAGCGGAGCGGAGAAGTTCATTGCTCGGTACCCCAATTCGACCCC
>e39dc58c8bc79a12a7ad7490dc3a7079
GGAATTTTCCGCAATGGGCGCAAGCCTGACGGAGCAATGCCGCGTGGACGATGAAGGCTTTTGGGTCGTAAACTCCTTTTCTTAGCGAAGAAAATAGACGGTAGCTAAGGAATAAGCATCGGCTAATTCCGTGCCAGCAGCCGCGGTAATACGGAAGATGCGAGCGTTATTCGGAATTATTGGGCGTAAAGCGTCTGTAGGTGGCTTTTTAAGTCTACTGTTAAATATCAAGGCTTAACCTTGAAGAAGCGGTTTGAAACTAAAAAGCTTGAGTTTAGTAGAGGTAAAGGGAATTCTCGGTGTAGTGGTGAAATGCGTAGATATCGGGAAGAACACCTGTGGCGAAAGCGCTTTACTGGGCTAAAACTGACACTGAGAGACGAAAGCTAGGGGAGCGAATAG
>67bc32ee6033e9d105aa03222afde4aa
TGCCAATCCAGCCGGCAAAACGCATGCCGGCCACTTCACCCTGCACGGCAAAACCGGTCTGCCGAAATTTCTTGCCCAGCACTGCGTCTACTCTTGCCTCGGAGCTGGTAGTAGATTGCGGGCAGTGAAACACCTGTCTACCATTGTGCAGCAGCCGAAAACGCACATTGCTGTGTCCTAACGCAAAGGCGCGCATCAGTTGGCTGATACGCAGAAACTCGGTTTTTTCAGACTTCAGAAATTTGCGCCGCGCCGGGACACAATGAAACAATCTGCACACCTCAACCGTGGTGCCACACGGATGGGCGACAGGCTTCGGCGCATCGTCC
>9d95912aa0ac39f00a9b497a3b229a8b
GGAATATTGCGCAATGGTCGAAAGACTGACGCAGCGACGCCGCGTGTGGGAGGAAGCCTTTCGGGGTGTAAACCACTGTCAGATGGGAAGAACCCTGTATGTTCGAATAGGGCATGCAGCTGACGGTACCATCAGAGGAAGCGCCGGCTAACTCCGTGCCAGCAGCCGCGGTAAGACGGAGGGCGCAAGCGTTGTTCGGAATTACTGGGCGTAAAGCGCGGGCAGGTGGTCTGTTAAGTCTTCTGTGAAACTCCGGGGCTCAACCCCGGACATGCAGGAGATACTGGCAGACTGGAGACCGGTAGAGGCTAGCGGAATTCCTGGTGTAGCGGTGGAATGCGTAGATATCAGGAAGAACACCGGTGGCGAAGGCGGCTAGCTGGGCCGGGTCTGACACTCATCCGCGAAAGCGTGGGGAGCAAACAG
>06328399c20454f141912b1414d4b301
AGAATCTTCGGCAATGGACGAAAGTCTGACCGAGCGACGCCGCGTGCGGGATGAAGGCCTTCGGGTTGTAAACCGCTGTCAGTTGGGAGGAAATCTCATAGGGCTATCCCTATGAGTTGACCTATCTTCAGAGGAAGGACGGGCTAAGTTCGTGCCAGCAGCCGCGGTAAGACGAACCGTCCAAACGTTATTCGGAATTACTGGGCTTAAAGGGTGCGTAGGCGGCTGTGTAAGTTGGGTGTGAAAGCCCTCGGCTCAACCGAGGAATTGCGCCCAATACTGCATGGCTTGAGGGAGACAGAGGTGAGCGGAACTTATGGTGGAGCGGTGAAATGCGTTGATATCATAAGGAACACCTGTGGCGAAAGCGGCTCACTGGGTCTCTTCTGACGCTGAGGCACGAAAGCTGGGGGAGCGAACGG
>85fe929812198907b19f67c8cd33ba6c
AGAATCATTCACAATGGGGGCAACCCTGATGGTGCAACGCCGCGTGGAGGATGAAGGCCCTAGGGTCGTAAACTCCTGTCATGTGAGAGTAAGGCATGTTAGGTTAAGAGCTAAACATGTTTGATAGTATCACAAGAGGAAGGGACGGCTAACTTCGTGCCAGCAGCCGCGGTAATACGAAGGTCCCGAGCGTTATTCGGAATCACTGGGCGTAAAGAGTACGTAGGCGGTCAGGTAAGTCAGGTGTGAAATCCCGGAGCTCAACTCCGGAACTGCATCCGATACTGCCAGACTTGAGTAATGGAGGGGCAGGTGGAATTCTCGGTGTAGCAGTGAAATGCGTGGATATCGAGAGGAAGACCAATGGCGAAGGCAGCCTGCTGGACATTTACTGACGCTGAGGTACGAAGGCCAGGGTAGCGAAAGG
>80fcb10065c1aeba56e66b4c20e7d66a
GGAATCTTGGTCAATGGGCGCAAGCCTGAACCAGCGATGCCGCGTGTGCGAAGAAGGCCCTAGGGTTGTAAAGCACTTTCAGTCGTGAAGAAAATCTCAGGGTTAATACCCCTGGGCCTTGACGTTAACGACAGAAGAAGTACCGGCTAACTCCGTGCCAGCAGCCGCGGTAATACGGAGGGTACGAACGTTAATCGGAATTACTGGGCGTAAAGCGCGCGTAGGCGGTTTGTTAAGTGGGATGTGAAAGCCCCGGGCTTAACCTGGGAACTGCATTCCAAACTGGCAGGCTAGAGTATGGTAGAGGGAGGTAGAATTTCCTGTGTAGCGGTGAAATGCGTAGATATAGGAAGGAATACCGATGGCGAAGGCAGCCTCCTGGACCAATACTGACGCTGAGGTGCGAAAGCGTGGGGAGCAAACAG
>54184deac753c9df0d10a8569766e293
AGAATCATTGTCAATGCACGAAAGTGTGAACATGCGACGCCGCGTGGAGGAAGACGGCCTTTGGGTTGTAAACTCCTGTCAGCAGGGAAGAACAATATATCACCTAATACGTGATTTATTTGACGGTACCTGCAGAGGAAGTCACGGCTAACTCTGTGCCAGCAGCCGCGGTAATACAGAGGTGGCGAACGTTGTTCGGATTTACTGGGCGTAAAGGGTCCGCAGGCGGTCTTGTGTGTCAGGTGTGAAAGCCAACGGCTCAACCGTTGAATTGCACTTGAAACTGCAAGACTAGAGTACTGGAGGGGAGAAGGGAACACTTGGTGTAGCGGTGAAATGCGTAGATATCAAGTGGAACACCGGCGGCGAAGGCGCTTCTCTGGACAGATACTGACGCTCATGGACGAAAGTTAGGGTAGCGAAAGG
>cf8152c0aedd8d44ff2558512a080bcb
GGAATATTGGACAATGGGCGAAAGCCTGATCCAGCAATGCCGCGTGTGTGAAGAAGGCCTGCGGGTTGTAAAGCACTTTCAGATGGGAAGATAATGACGGTACCATCAGAAGAAGCACCGGCTAACTCTGTGCCAGCAGCCGCGGTAATACAGAGGGTGCAAGCGTTAATCGGAATTACTGGGCGTAAAGCGCGCGTAGGCGGTTTGTTAAGTCGGATGTGAAAGCCCCGGGCTCAACCTGGGAACTGCATTCGATACTGGCAGGCTAGAGTATGGTAGAGGGAAGTGGAATTCCGGGTGTAGCGGTGAAATGCGTAGATATCCGGAGGAACATCAGTGGCGAAGGCGGCTTCCTGGACCAATACTGACGCTGAGGTGCGAAAGCGTGGGGAGCAAACAG
>b02cec686b2f57f6cece848bb77b9dd6
AGAATCATTCACAATGGGGGCAACCCTGATGGTGCAACGCCGCGTGGAGGATGAAGGTCCTCGGATTGTAAACTCCTGTCATCTGGGAGTAAGACCTGGGAGTTAATAGCTCACAGGGTTGATAGTACCAGAAGAGGAAGGGACGGCTAACTTCGTGCCAGCAGCCGCGGTAATACGAAGGTCCCAAGCGTTGTTCGGAATCACTGGGCGTAAAGGGTGCGTAGGCGGTATGGTAAGTCAGATGTGAAATCCCAGGGCTCAACCCTGGAACTGCATCCGATACTGCCGTACTTGAGGACCGGAGAGGAGACTGGAATTCTCGGTGTAGCAGTGAAATGCGTAGATATCGAGAGGAACACTCGTGGCGAAAGCGAGTCTCTGGACGGATCCTGACGCTGAGGCACGAAGGCCAGGGTAGCGAAAGG
>e54be64c0eb225716eaa5de3ac822766
GGAATTTTGCGCAATGGGGGCAACCCTGACGCAGCAACGCCGCGTGAGTGAAGAAGGCCTTTGGGTCGTAAAGCTCTGTCAACAAGGAAGAAATTATCTATATTTAATAGATATAGGTATTGACGGTACTTGTGGAGGAAGCGCCGGCTAACTCCGTGCCAGCAGCCGCGGTAACACGGGGGGCGCAAGCGTTATTCGGAATTATTGGGCGTAAAGGGCGCGTAGGCGGTCTTATCGGTCAGATGTGAAAGCCCGGGGCTCAACCCCGGACGTGCATTTGAAACAGTAAGACTTGAGTACGGGAGAGGAAAGCGGAATTCCTGGTGTAGAGGTGAAATTCGTAGATATCAGGAGGAACACCGATGGCGAAGGCAGCTTTCTGGACCGATACTGACGCTGAGGCGCGAAGGCGTGGGTAGCGAACAG
>9720bede515c8a0d8abe2d5a23ddd058
GGAATATTGCACAATGGGCGCAAGCCTGATGCAGCAATGCCGCGTGTGTGAAGAAGGCCTGCGGGTTGTAAAGCACTTTTATCGGGAAAGAAAAAATCAGGCTTAATACGTCTGATCTTGACGGTACCCGAGGAATAAGCACCGGCTAACTCCGTGCCAGCAGCCGCGGTAATACGGAGGGTGCAAGCGTTAATCGGAATTACTGGGCGTAAAGCGAGTGTAGGCGGCAATGTAAGTCGGATGTGAAAGCCCCGGGCTTAACCTGGGAATTGCATTCGATACTGCATAGCTAGAGTTTGACAGAGGAATGTGGAATTCCGGGTGTAGCGGTGAAATGCGTAGATATCCGGAGGAACACCAGTGGCGAAGGCGGCATTCTGGGTCAAAACTGACGCTGAGGCTCGAAAGCGTGGGGAGCAAACAG
>b24eb838a466b17b5ad08aa9b88e0b5d
GGAATCTTCCGCAATGGACGAAAGTCTGACGGAGCAACGCCGCGTGAGTGAAGAAGGTTTTCGGATCGTAAAACTCTGTTGTAAGGGAAGAACAAGTACGTTAGTAACTGAACGTACCTTGACGGTACCTTACCAGAAAGCCACGGCTAACTACGTGCCAGCAGCCGCGGTAATACGTAGGTGGCAAGCGTTATCCGGAATTATTGGGCGTAAAGCGCGCGTAGGCGGTCTCTTAAGTCTGATGTGAAAGCCCCCGGCTCAACCGGGGAGGGTCATTGGAAACTGGGAGACTTGAGTGCAGAAGAGGAGAGTGGAATTCCATGTGTAGCGGTGAAATGCGCAGAGATATGGAGGAACACCAGTGGCGAAGGCGGCTCTCTGGTCTGTAACTGACGCTGAGGTGCGAAAGCGTGGGGATCAAACAG
>514339576d3fa5ad520f2e7a53c7638a
AGAATCTTCCGCAATGGGCGCAAGCCTGACGGAGCGACGCCGCGTGCGGGATGAAGGCCTTCGGGTTGTAAACCGCTGTCAGAGAGGCGGAAATGCATAGGGGTTCTCTCCTATGTTTGACCTAATCTCAGAGGAAGCGCAGGCTAAGTTCGTGCCAGCAGCCGCGGTAACACGAACTGCGCGAACGTTATTCGGAATCACTGGGCTTAAAGAGTCCGTAGGCGGCTCGGCAGGTGGGGTGTGAAAGCCCACGGCTCAACCGTGGAATTGCGCTCCAAACCGCCGAGCTTGAGGGAGATAGAGGTGAGCGGAACTGATGGTGGAGCGGTGAAATGCGTTGATATCATCAGGAACACCGGTGGCGAAAGCGGCTCACTGGGTCTCTTCTGACGCTGAGGGACGAAAGCTAGGGGAGCGAACGG
>fb58dd799cead70f4a2151c0e81f15e5
GGAATATTGGACAATGGGCGGAAGCCTGATCCAGCCATCCCGCGTGCAGGATGACGGCCCTCTGGGTTGTAAACTGCTTTTATAGGGGAAGAAACGCCAGTATTTATATTGGCCTGACGGTACCCTACGAACAAGCACCGGCTAACTCCGTGCCAGCAGCCGCGGTAATACGGAGGGTGCAAGCGTTATCCGGAATCACTGGGTTTAAAGGGTGCGTAGGCGGCTTGGTAAGTCAGAAGTGAAATCTCACCGCTCAACGGTGGAACTGCTTTTGATACTGCCAGGCTTGAATCGGCGCGAGGCAGGCGGAATGTGGCATGTAGCGGTGAAATGCTTAGATATGCCATAGAACACCGATTGCGTAGGCAGCTTGCCAGAGCCGTATTGACGCTGAGGCACGAAAGCGTGGGGAGCGAACAG
>afba36c08c4725fce3e4d320eb81788e
AGAATCTTCCGCAATGGGCGCAAGCCTGACGGAGCGACGCCGCGTGCGGGATGAAGGCCTTCGGGTTGTAAACCGCTGTCAGTTGGGAGGAAATGCTATGGGGCACTCTCCATAGTTTGACCGATCTTCAGAGGAAGTCCGGGCTAAGTTCGTGCCAGCAGCCGCGGTAAGACGAACCGGACAAACGTTATTCGGAATTACTGGGCTTAAAGAGTACGTAGGCGGCTTTGTAGGTTGGGTGTGAAATCCCACGGCTCAACCGTGGAACTGCGCTCAAAACCACAGGGCTTGAGGGAAGCAGAGGTAAGCGGAACTGATGGTGGAGCGGTGAAATGCGTTGATATCATCAGGAACACCAGTGGCGAAGGCGGCTTACTGGGCTTCTTCTGACGCTGAGGTACGAAAGCTAGGGTAGCGAACGG
>92e91b5211f3214077be3fc0af61e0bf
AGAATCTTCGGCAATGGGCGCAAGCCTGACCGAGCGACGCCGCGTGCGGGATGAAGGCCTTCGGGTTGTAAACCGCTGTCAGAGGGAAGGAAATGCTATGGGGTTCTCTCCATAGTTTGACCGATCCTCAGAGGAAGGACGGGCTAAGTTCGTGCCAGCAGCCGCGGTAATACGAACCGTCCAAACGTTATTCGGAATCACTGGGCTTAAAGCGTGCGTAGGCGGCTTGGCAAGTTGGGTGTGAAATCCCTCGGCTCAACCGAGGAACTGCGCTCAAAACTGCCAGGCTAGAGGGAGATAGGGGTGAGCGGAACTAATGGTGGAGCGGTGAAATGCGTTGATATCATTAGGAACACCGGAGGCGAAAGCGGCTCACTGGGTCTCTTCTGACGCTGAGGCACGAAAGCTAGGGGAGCGAACGG
>6424c2bc44a014d91dd5c6313cc92b5b
CGAATCTTCCGCAATGGGCGAAAGCCTGACGGAGCAATGCCGCGTGTGGGATGAAGCATCTTCGATGTGTAAACCACTGTCAGGGTCTAGGAACAATGACCAGACCCAAAGGAAGGGCCGGCTAATTCCGTGCCAGCAGCCGCGGTAATACGGAAGGCCCGAGCGTTAATCGGAATCACTGGGCTTAAAGGGTGCGCAGGCGGACTCGTAGGTATCTCGTGAAAGCCCACAGCTCAACTGTGGAACTGCGGGGTAAACCACGAGTCTTGAGACAGGTAGGGGTGAGTGGAACGATGGGTGGAGCGGTGAAATGCGTTGATATCCATCGGAACGCCAATGGCGAAGGCAACTCACTGGGCCTGTTCTGACGCTCAGGCACGAAAGCGTGGGGAGCGAACGG
>3c94216ca000526f0cb61e1175ccf24f
AGAATCATTCGCAATGGGCGAAAGCCTGACGGTGCGACGCCGCGTGGAGGATGACGGCCCTCGGGTTGTAAACTCCTGTCATCAGAGAGTAAGACTACAGGTAGTAACTGACTTGTGGGTTGATAGTATCTGAAGAGGAAGAGACGGCTAACTCTGTGCCAGCAGCCGCGGTAATACAGAGGTCTCAAGCGTTGTTCGGAATTACTGGGCGTAAAGCGTGCGTAGGCGGCGAGGTAAGTCAGATGTGAAAGCTCAGGGCTCAACCCTGAAAATGCATCCGATACTGCCTTGCTAGAGTAATGGAGGGGAGTCTGGAATTCACGGTGTAGCAGTGAAATGCGTAGATATCGTGAGGAACACTAGTGGCGAAGGCGAGACTCTGGACATTTACTGACGCTGAGGCACGAAGGCTAGGGTAGCGAAGCG
>279e2c8a3b7c82692b10c06cbe2c8182
CGAATATTCCGCAATGCGCGAAAGCGTGACGGAGCAATGCCGCGTGTGGGATGAAGCATCTAGGTGTGTAAACCACTGTCAGGGTTTAGGAATTTTGACCAGACCCAAAGGAAGAGCCGGCTAACTCTGTGCCAGCAGCCGCGGTAATACAGAGGGCTCAAGCGTTAATCGGAATCACTGGGCTTAAAGGGTCCGCAGGCGGATTGGCAAGTATCTTGTGAAATACCATGGCTCAACCATGGAATTGCTCGGTAAACTGCCAATCTTGAACACGGTAGGGGCCATCGGAACTCTAGGTGGAGCGGTGAAATGCGTAGATATCTAGAGGAACGCCAGAGGCGAAGGCGGATGGCTGGGCCGTTGTTGACGCTCAGGGACGAAAGCATGGGTAGCGAACGG
>4788cb99ba557c190dad989659475978
AGAATCATTCACAATGGGCGAAAGCCTGATGGTGCGACGCCGCGTGGAGGATGAAGGCCCTAGGGTCGTAAACTCCTGTCATCAGGGAGTAAAAGCTTGTGTAGTAACTGACACGGGCCTTGATAGTACCTGAAGAGGAAGGGACGGCAAACTTCGTGCCAGCAGCCGCGGTAATACGAAGGTCCCAAGCGTTGTTCGGATTTACTGGGCGTAAAGCGTCTGTAGGCGGTTTGGTAAGTCAGATGTGAAATCCCGAGGCTCAACCTCGGAACTGCATCCGATACTGCCAAACTAGAGGGTCGGAGGGGAGTCTGGAATTCTCGGTGTAGCAGTGAAATGCGTAGATATCGAGAGGAACACTCGTGGCGAAGGCGAGACTCTGGACGACACCTGACGCTGAGAGACGAAGGCCAGGGTAGCGAAAAG
>1af4b78ef524ea885006ff9384ae2ef1
CGAATATTCCGCAATGCGCGAAAGCGTGACGGAGCAATGCCGCGTGCAGGATGAAGCCCCTCGGGGTGTAAACTGCTGTCAGGGGCCACCAACACAATGAGGAACCCCAAAGGAAGGACCGGCTAACTTCGTGCCAGCAGCCGCGGTAATACGAAGGGTCCAAGCGTTAATCGGAATCACTGGGCTTAAAGAGTGCGTAGGCGGTCCTGCAAGTGCTTTGTGAAATCCCACGGCTCAACCGTGGAATTGCTTGGTAGACTGCAGGGCTTGAGCTTGGTAGGGGTCGTCGGAACTCTAGGTGGAGCGGTGAAATGCGTAGATATCTAGAGGAACGCCAAAGGTGAAGACAGGCGACTGGGCCAACGCTGACGCTGAGGCACGAAAGCGTGGGGAGCGAACGG
>154fd7f25771459b649f6d53993066b1
GGAATATTGCGCAATGGGGGAAACCCTGACGCAGCGACGCCGCGTGAGTGATGAAGGCCTTCGGGTTGTAAAGCTCTGTTCTATGGGAATAAGTTCTGAAGGTACCATAGAAGAAAGGACCGGCTAACTTCGTGCCAGCAGCCGCGGTAATACGAGGGGTCCAAGCGTTGTTCGGAATTATTGGGCGTAAAGCGGGTGTAGGCGGTTTAGTAAGTCAGAAGTGAAAGCCCTGGGCTCAACCCAGGAAGTGCTTTTGATACTGCTAAACTTGAGTGTGGGAGAGGATAGTAGAATTCCAGGTGTAGTGGTGAAATACGTAGATATCTGGAGGAATACCGGAGAGGAAGCTGGCTGTCTGGCCCAACACTGACGCTCAGACCCGAAAGCGTGGGGAGCAAACAG
>bf4d10ef5e3f3a4b54abb6cb3d0e0936
GGAATATTGGTCAATGGGGGCAACCCTGAACCAGCCACGCCGCGTGAAGGATGACAGCCCTAGAGGTTGTAAACTTCTTTTATACGAGAAGAACCACGGGTACGTGTACCCGTCTGACGGTATCGTATGAATAAGGACCGGCTAACTCCGTGCCAGCAGCCGCGGTAATACGGAGGGTCCAAGCGTTATCCGGATTTATTGGGTTTAAAGGGTGCGTAGGCGGAATTGTAAGTCAGTGGTGAAATCCTGCAGCTTAACTGTAGAACTGCCATTGATACTGCCATTCTTGAGTATAGTTGAGGTGGGCGGAATGTGTCATGTAGCGGTGAAATGCATAGATATGACACAGAACGCCGATAGTGAAGACAGCTCACCAAACTATTACTGACGCTGAGGCACGAAAGCGTGGGGAGCGAACAG
>4b8bcf9331bd70766b90f479b3fb5c46
GGAATATTGCGCAATGGGGGAAACCCTGACGCAGCGACGCCGCGTGGAGGACGAAGGCCTTCGGGTCGTAAACTCCTGTCAATCGGGACGAAAGCTACGGGGATGAATAAGCCTCGTGGTTGACGGTACCGTTGAAGGAAGCCCCGGCTAACTCCGTGCCAGCAGCCGCGGTAATACGGAGGGGGCGAGCGTTGTTCGGAATTATTGGGCGTAAAGGGCGCGTAGGCGGCTTGGTAAGTCAGACGTGAAATCCCGCGGCTCAACCGCGGAACTGCGTTTGAAACTGCCAGGCTTGAGTCCCGGAGAGGGTAGTGGAATTCCTAGTGTAGCGGTGAAATGCGTAGATATTAGGAGGAACACCAGTGGCGAAGGCGACTACCTGGACGGGTACTGACGCTGAGGCGCGAAAGCGTGGGGAGCAAACAG
>4c7346fa580090afb7e989a199571151
AGAATCTTCCGCAATGGGCGAAAGCCTGACGGAGCGACACCGCGTGCAGGATGAAGGCCTTCGGGTCGTAAACTGCTGTCACGCTATAGGAAAGCCCTGCTTTATAACCAGGGTTGACCAAAGCGAGAGGAAGCACCGGCTAACTCCGTGCCAGCAGCCGCGGTAATACGGAGGGTGCAAACGTTGTTCGGAATCACTGGGCATAAAGCGCACGTAGGCGGTCCGCTCAGTCGGGTGTGAAAGCCCTCGGCTCAACCGGGGAACAGCATCCGATACTGGCGGACTCGAGGATGGTTGGGGTGAGTGGAACTCCTGGTGGAGCGGTGAAATGCGTAGATATCAGGAGGAACACCAGTGGCGAAAGCGGCTCACTGGGCCATCTCTGACGCTGAGGTGCGAAAGCTAGGGGAGCGAACGG
>dc632eac2e70e73669dea18ac02eee1f
GGAATATTGGACAATGGGCGCAAGCCTGATCCAGCCATCCCGCGTGCAGGAAGAATGCCCTCTGGGTTGTAAACTGCTTTTGTATGGGAAGAAACCCCACCATTTATGGTGGGCTGACGGTACCATAAGAATAAGCACCGGCTAACTCCGTGCCAGCAGCCGCGGTAATACGGAGGGTGCAAGCGTTATCCGGAATCACTGGGTTTAAAGGGTGCGTAGGCGGTCTGATAAGTCAGAGGTGAAAGCCCGGCGCTTAACGTCGGAATTGCCTTTGATACTGTCGGACTTGAATGAGGTTGAGGTGGGCGGAATGTGGCATGTAGCGGTGAAATGCATAGATATGCCATGGAACACCAATTGCGAAGGCAGCTCACTGGACCTGAATTGACGCTGAGGCACGAAAGCGTGGGGAGCGAACAG
>fae8901fc22fcb27ffbec5283b60406c
GGAATATTGGACAATGGGCGAAAGCCTGATCCAGCCATGCCGCGTGCAGGAAGACGGCCCTACGGGTTGTAAACTGCTTTTATATAGGAATAAACCCCCCTACGTGTAGGGGGCTGAAGGTACTATATGAATAAGCATCGGCTAACTCCGTGCCAGCAGCCGCGGTAATACGGAGGATGCAAGCGTTATCCGGATTCATTGGGTTTAAAGGGTGCGTAGGCGGGACGTTAAGTCAGTGGTGAAATCTCTCAGCTCAACTGAGAAACTGCCATTGATACTGACGTTCTTGAATTAGGTTGAAGTAGGCGGAATGAGGCATGTAGCGGTGAAATGCATAGATATGCCTCAGAACACCGATCGCGAAGGCAGCTTACTAAGTCTATATTGACGCTGAGGCACGAAAGCGTGGGGAGCAAACAG
>88450e374b545842e19fa01327ee7bc0
GGAATATTGGACAATGGGCGCAAGCCTGATCCAGCCATCCCGCGTGCAGGATGACGGCCCTACGGGTTGTAAACTGCTTTTATTAGGGAAGAAACCTGTCTATTTATGGACAGCTGACGGTACCTATTGAATAAGCACCGGCTAACTCCGTGCCAGCAGCCGCGGTAATACGGAGGGTGCAAGCGTTATCCGGAATCACTGGGTTTAAAGGGTGCGTAGGCGGCGCAATAAGTCAGAGGTGAAAGCCCGTGGCCCAACCATGGAATTGCCTTTGATACTGTTGTGCTAGAATCAGGTTGAGGACAGCGGAATGTGGCATGTAGCGGTGAAATGCATAGATATGCCATAGAACACCGATTGCGAAGGCAGCTGTCTGGGCCTGAATTGACGCTGAGGCACGAAAGCGTGGGGAGCGAACAG
>7e64a8c308fb0b58e0acc59a73b86c47
GGAATATTGGACAATGGGGGCAACCCTGATCCAGCAATGCCGCGTGTGTGATGAAGGCCTTAGGGTTGTAAAGCACTTTCACTGGTGAAGATGATGACGGTAGCCAGAGAAGAAGCCCCGGCTAACTCCGTGCCAGCAGCCGCGGTAATACGGAGGGGGCAAGCGTTGTTCGGAATTACTGGGCGTAAAGGGCGTGTAGGCGGCGGTTTAAGTGAGGCGTGAAAGCCCGGGGCTCAACCTCGGAATAGCGCTTGATACTGGATCGCTTGAGACCGGAAGAGGGTAGTGGAATTCCCAGTGTAGAGGTGAAATTCGTAGATATTGGGAAGAACACCAGTGGCGAAGGCGGCTACCTGGTCCGGATCTGACGCTGAGGCGCGAAAGCGTGGGGAGCAAACAG
>51fba0b706084b04db0738e0f24fa115
AGAATCATTCACAATGGGCGAAAGCCTGATGGTGCGACGCCGCGTGGAGGATGACGGTCCTAGGATTGTAAACTCCTGTCATCAGGGAGTAAAGCTCAGGGGTTAATAGCCCTTCGAGCCTGATAGTACCTGAAGAGGAAGGGGCGGCTAACTCCGTGCCAGCAGCCGCGGTAACACGGAGGCCCCGAGCGTTGTTCGGATTTACTGGGCGTAAAGAGTACGTAGGCGGTTGGGTAAGTCAGATGTGAAAGCCCGGGGCTCAACCTCGGAACTGCATCCGATACTGCCTGACTAGAGGATTGGAGAGGAAGCTGGAATTCACGGTGTAGCAGTGAAATGCGTGGATATCGTGAGGAAGACCAAAGGCGAAGGCAGGCTTCTGGACAATTCCTGACGCTGAGGTACGAAGGCCAGGGTAGCGAAAAG
>c2dc63cda34d1fcbfdf62f8279455fb3
GGAATATTGCACAATGGGCGAAAGCCTGATGCAGCGACGCCGCGTGCGGGATGAAGGCCTTCGGGTTGTAAACCGCTTTCAGGAGGGACGAAAATGACGGTACCTCCAGAAGAAGGCCCGGCCAACTACGTGCCAGCAGCCGCGGTAACACGTAGGGGCCAAACGTTGTCCGGATTTATTGGGCGTAAAGGGCTCGTAGGCGGTTTGACAAGTCGGTCGTGAAAACCCGGGGCTCAACCCCGGGACGCCGGTCGAAACTGTCATGACTAGGGTCCGGTAGAGGTGAGTGGAATTCTCAGTGTAGCGGTGAAATGCGCAGATATTGAGAGGAACACCAGTAGCGAAGGCGGCTCACTGGGCCGGTACCGACGCTGAGGAGCGAAAGCGTGGGGAGCAAACAG
>b44d652df9e4c1c065bfbceba85f2344
GGAATCTTGGACAATGGGGGAAACCCTGATCCAGCGACGCCGCGTGGGTGATGAAGGCCTTCGGGTTGTAAACCCCTTTTCTTGGTGACGATGATGACGGTAGCCAAGGAATAAGCACCGGCTAACTCCGTGCCAGCAGCCGCGGTAAGACGGAGGGTGCTAGCGTTGTTCGGATTTACTGGGCGTAAAGGGCGCGTAGGCGGCTTTGTAAGTCGGGTGTGAAAGCCCGGGGCTCAACCCCGGAACGGCACTCGAGACTGTGGAGCTGGAGATCGGAAGAGGAGAGTGGAATACCCAGTGTAGAGGTGAAATTCGTAGATATTGGGTGGAACACCGGTGGCGAAAGCGGCTCTCTGGTCCGGATCTGACGCTGAGGCGCGAAAGCGTGGGGAGCAAACAG
>1dd1b65896b12731c5d5e7095ebf4b36
GGAATCTTGGTCAATGGGCGCAAGCCTGAACCAGCGATGCCGCGTGTGTGAAGAAGGCCTTAGGGTTGTAAAGCACTTTCAGCAGTGAAGAAACCCCGGTGGTTAATACCTGCCGGATCTGACGTTAACTGCAGAAGAAGCACCGGCTAACTCCGTGCCAGCAGCCGCGGTAATACGGAGGGTGCGAACGTTAATCGGAATTACTGGGCGTAAAGCGCGCGTAGGCGGTTTGATAAGTGGGATGTGAAAGCCCCGGGCTCAACCTGGGAACTGCATTCCAAACTGTCAGGCTAGAGTATGGTAGAGGGAGGTAGAATTTCCTGTGTAGCGGTGAAATGCGTAGATATAGGAAGGAATACCGGTGGCGAAGGCGGCCTCCTGGACCAATACTGACGCTGAGGTGCGAAAGCGTGGGGAGCAAACAG
>9d7781ad41936a8765794f1bf40ce0fd
GGAATATTGGACAATGGGCGCAAGCCTGATCCAGCAATGCCGCGTGGGTGAAGAAGGCCTGCGGGTTGTAAAGCCCTTTCAGTAGGGAGGATGGGATGACATATTAATACTATGTCGTCTTGACGTTACCTACAGAAGAAGCACCGGCTAACTCCGTGCCAGCAGCCGCGGTAATACGGAGGGTGCAAGCGTTAATCGGAATTACTGGGCGTAAAGCGCGCGTAGGCGGTTTAGTAAGTCAGATGTGAAAGCCCCGGGCTTAACCTGGGAATTGCATTTGATACTGCTAGACTAGAGTGTGATAGAGGATAGTGGAATTCCCGGTGTAGCGGTGAAATGCGTAGATATCGGGAGGAACACCAATGGCGAAGGCAACTGTCTGGGTCAACACTGACGCTGAGGTGCGAAAGCGTGGGTAGCAAACAG
>f03eb9c0c1a5026716fa0456ae08822e
GGAATCTTGCGCAATGGGCGAAAGCCTGACGCAGCAACGCCGCGTGGGGGATGAAGGCCTTCGGGTTGTAAACCCCTTTCAGGAGGGAAGAAATTGACGGTACCTCCAAAAGAAGGACCGGCCAACTACGTGCCAGCAGCCGCGGTAATACGTAGGGTCCGAGCGTTATCCGGAATCATTGGGCGTAAAGAGCTCGTAGGCGGTTCAGCAAGTCGGCTGTGAAAGTCTGAGGCTCAACCTCAGAATTGCAGTCGATACTGCTGTGACTCGAGTCCGGTAGAGGAGAATGGAATTCCCGGTGTAGCGGTGAAATGCGCAGATATCGGGAGGAACACCAGTAGCGAAGGCGGTTCTCTGGGCCGGCACTGACGCTGAGGAGCGAAAGCGTGGGGAGCAAACAG
>abe7c9423e90a3f10a8a8fd80cc040cb
GGAATATTGGACAATGGGGGCAACCCTGATCCAGCAATGCCGCGTGTGTGAAGAAGGCCTGCGGGTTGTAAAGCACTTTCAGTAGAGAAGAAAAGCCTGAGGTTAATACCCTCGAGTCTTGACGTAACCTACAGAAGAAGCACCGGCTAACTCCGTGCCAGCAGCCGCGGTAATACGGAGGGTGCGAGCGTTAATCGGAATTACTGGGCGTAAAGCGCGCGTAGGCGGTTTGGTAAGTCAGATGTGAAAGCCCCGGGCTTAACCTGGGAATTGCATTTGATACTGCTTGACTAGAGTATGGTAGAGGGAAGTGGAATTTCCGGTGTAGCGGTGAAATGCGTAGATATCGGAAGGAACACCAGTGGCGAAGGCGACTTCCTGGGCCAATACTGACGCTGAGGTGCGAAAGCGTGGGGAGCAAACAG
>c139e588d6590deb3e790a17c9c559ee
GGAATATTGGACAATGGGGGCAACCCTGATCCAGCAATGCCGCGTGTGTGAAGAAGGCCCGAGGGTTGTAAAGCACTTTCAATAGCGAGGAAAAGTTAGTAGTTAATACCTGCTAGCCCTGACGTTAACTATAGAAGAAGCACCGGCTAACTCCGTGCCAGCAGCCGCGGTAATACGGAGGGTGCGAGCGTTAATCGGAATTACTGGGCGTAAAGCGCGCGTAGGCGGCTTGGTCAGTCGGATGTGAAAGCCCTGGGCTTAACCTGGGAACTGCATTCGATACTGCCTGGCTAGAGTATGATAGAGGTAAGTGGAATTCCTGGTGTAGCGGTGAAATGCGTAGATATCAGGAGGAACATCAGTGGCGAAGGCGGCTTACTGGATCAATACTGACGCTGAGGTGCGAAAGCGTGGGGAGCAAACAG
>7e5b17477b5176ec655500cf64b46bab
GGAATTTTGGGCAATGGGCGCAAGCCTGACCCAGCAACGCCGCGTGCAGGATGAAGGCCCTCGGGTCGTAAACTGCTGTCAGAGGGGAAGAACGGCATCAGGGGAAATACGCCTGGTGTTTGACGGTACCCTCAGAGGAAGCGCCGGCTAACTCCGTGCCAGCAGCCGCGGTAATACGGAGGGCGCAAGCGTTGTTCGGAATTACTGGGCGTAAAGCGCGTGTAGGCGGTTCGGTAAGTCGGATGTGAAATCCCCGGGCTCAACCCGGGAACTGCATCCGAAACTGCCGAGCTAGAGTCCCGGAGAGGAAGGCAGAATTCCCAATGTAGGGGTGAAATCCGTAGATATTGGGAGGAATACCAGAGGCGAAGGCGGCCTTCTGGACGGTGACTGACGCTGAGACGCGAAAGCGTGGGGAGCAAACAG
>dc8dcb062a8b7967e2faccfc43b213db
GGAATCTTAGACAATGGGGGCAACCCTGATCTAGCCATGCCGCGTGAGTGATGAAGGCCCTAGGGTCGTAAAGCTCTTTCGCCTGTGAAGATAATGACTGTAGCAGGTAAAGAAACCCCGGCTAACTCCGTGCCAGCAGCCGCGGTAATACGGAGGGGGTTAGCGTTGTTCGGAATTACTGGGCGTAAAGCGCGCGTAGGCGGATTGGAAAGTTAGAGGTGAAATCCCGGGGCTCAACCCCGGAACTGCCTTTAAAACTCCCAGTCTTGAGTTCGAGAGAGGTGAGTGGAATTCCGAGTGTAGAGGTGAAATTCGTAGATATTCGGAGGAACACCAGTGGCGAAGGCGGCTCACTGGCTCGATACTGACGCTGAGGTGCGAAAGTGTGGGGAGCAAACAG
>f931e7e753f744dbeb6e51e5b90a3d7c
GGAATTTTCCGCAATGGGCGAAAGCCTGACGGAGCAATACCGCGTGAGGGAGGAAGGCTCTTGGGTTGTAAACCTCTTTTCTCAGGGAAGAAAAATGACGGTACCTGAGGAATCAGCATCGGCTAACTCCGTGCCAGCAGCCGCGGTAATACGGAGGATGCAAGCGTTATCCGGAATTATTGGGCGTAAAGCGTCTGTAGGTGGATATTCAAGTCTGCTGTCAAAGACCGTGGCTCAACCATGGAAAGGCGGTGGAAACTGAAGATCTAGAGTGCGGTAGGGGCAGAGGGAATTCCCAGTGTAGCGGTGAAATGCGTAGAGATTGGGAAGAACACCGGTGGCGAAAGCGCTCTGCTAGGCCTGCGCTGACACTAAGGGACGAAAGCTAGGGGAGCGAATGG
>6bf2b8284769fcd774985a8b8f756f88
AGAATCTTCCGCAATGGACGAAAGTCTGACGGAGCGACGCCGCGTGCGGGATGAAGGCCTTCGGGTTGTAAACCGCTGTCAGAGGGGAGGAAATTTTGACCGATCCTCAGAGGAAGCGCAGGCTAAGTTCGTGCCAGCAGCCGCGGTAATACGAACTGCGCGAACGTTATTCGGAATCACTGGGCTTAAAGGGTGCGTAGGCGGCTGTAAGGGTCAGATGTGAAATCCCACGGCTCAACCGTGGAACTGCGTTTGAAACCGTACAGCTTGAGGGAGTCAGAGGTAAGCGGAACTGATGGTGGAGCGGTGAAATGCGTTGATATCATCAGGAACACCGGTGGCGAAAGCGGCTTACTGGGACTTTTCTGACGCTGAGGCACGAAAGCCAGGGGAGCGAACGG
>24e5bc6f7ba5cf070645cfd519d53757
GGAATATTGCACAATGGGGGAAACCCTGATGCAGCCATGCCGCGTGTGTGAAGAAGGCCTTCGGGTTGTAAAGCACTTTCAGTTGTGAGGAAGGCGTATACGTTAATAGCGTATGTGTTTGACGTTAGCAACAGAAGAAGCACCGGCTAACTCCGTGCCAGCAGCCGCGGTAATACGGAGGGTGCGAGCGTTAATCGGAATTACTGGGCGTAAAGCGCATGCAGGCGGCTTGTTAAGCCAGATGTGAAAGCCCGGGGCTCAACCTCGGAATAGCATTTGGAACTGGCAGGCTAGAGTCTTGTAGAGGGGGGTAGAATTTCAGGTGTAGCGGTGAAATGCGTAGAGATCTGAAGGAATACCGGTGGCGAAGGCGGCCCCCTGGACAAAGACTGACGCTCAGATGCGAAAGCGTGGGGAGCAAACAG
>950013fe9d2abe4e2abc8055316728e8
GGAATCTTAGACAATGGGGGCAACCCTGATCTAGCCATGCCGCGTGAGTGATGAAGGCCCTAGGGTCGTAAAGCTCTTTCGCCTGTGAAGATAATGACTGTAGCAGGTAAAGAAACCCCGGCTAACTCCGTGCCAGCAGCCGCGGTAATACGGAGGGGGTTAGCGTTGTTCGGAATCACTGGGCGTAAAGCGCGCGTAGGCGGATTGGAAAGTTAGAGGTGAAATCCCGGGGCTCAACCCCGGAACTGCCTTTAAAACTCCCAGTCTTGAGTTCGAGAGAGGTGAGTGGAACTCCGAGTGTAGAGGTGAAATTCGTAGATATTCGGAAGAACACCAGTGGCGAAGGCGGCTCACTGGCTCGATACTGACGCTGAGGTGCGAAAGTGTGGGGAGCAAACAG
>8df3f76e0111f45618600a7c61e02f1e
GGAATATTGGACAATGGGCGAAAGCCTGATCCAGCCATGCCGCGTGTGTGAAGAAGGTCTTCGGATTGTAAAGCACTTTAAGTTGGGAGGAAGGGCATTAACCTAATACGTTAGTGTTTTGACGTTACCGACAGAATAAGCACCGGCTAACTCTGTGCCAGCAGCCGCGGTAATACAGAGGGTGCAAGCGTTAATCGGAATTACTGGGCGTAAAGCGCGCGTAGGTGGTTTGTTAAGTTGGATGTGAAAGCCCCGGGCTCAACCTGGGAACTGCATCCAAAACTGGCAAGCTAGAGTACGGTAGAGGGTGGTGGAATTTCCTGTGTAGCGGTGAAATGCGTAGATATAGGAAGGAACACCAGTGGCGAAGGCGACCACCTGGACTGATACTGACACTGAGGTGCGAAAGCGTGGGGAGCAAACAG
>1cdfdc3ddb885391fd47707986366614
GGAATATTGGACAATGGGGGCAACCCTGATCCAGCCATGCCGCGTGAGTGATGACGGCCTTAGGGTTGTAAAGCTCTTTCAGTAGTGAAGATAATGACGGTAACTACAGAAGAAGCCCCGGCTAACTTCGTGCCAGCAGCCGCGGTAATACGAAGGGGGCTAGCGTTGTTCGGAATCACTGGGCGTAAAGCGCACGTAGGCGGACTTTTAAGTCAGGGGTGAAATCCCGAGGCTCAACCTCGGAACTGCCTTTGATACTGGAAGTCTTGAGTTCGAGAGAGGTAAGTGGAATACCGAGTGTAGAGGTGAAATTCGTAGATATTCGGTGGAACACCAGTGGCGAAGGCGGCTTACTGGCTCGATACTGACGCTGAGGTGCGAAAGCGTGGGGAGCAAACAG
>60b55054584fe36d075b7db20666109b
AGAATCTTCGGCAATGGACGAAAGTCTGACCGAGCGACGCCGCGTGCGGGATGAAGGTCTTCGGATTGTAAACCGCTGTCGGAGGGGATGAAGTATACGAGAGCAATCTCTTGTATTTGACAGAGCCTCGGAGGAAGCACGGGCTAAGTTCGTGCCAGCAGCCGCGGTAATACGAACTGTGCGAACGTTATTCGGAATCACTGGGCTTAAAGGGTGCGTAGGCGGTTTTCTAAGTCACGTGTGAAATCTTCCGGCTCAACCGGAAAACTGCGCGTGATACTGGATAACTTGAGTGAGGTAGGGGTGTGTGGAACTTCCGGTGGAGCGGTGAAATGTGTAGAGATCGGAAGGAACGCCAGCAGCGAAAGCGGCACACTGGGCCTTTTCTGACGCTGAGGCACGAAAGCTAGGGGAGTGAACGG
>08533b278d6820dfbfe6b9466e0e6303
GGAATATTGCACAATGGGCGCAAGCCTGATGCAGCAACGCCGCGTGAGTGATGAAGGCTTTCGGGTCGTAAAACTCTGTCCTAAGGGAAGAAAGAAATGACGGTACCTTAGGAGGAAGCCCCGGCTAACTACGTGCCAGCAGCCGCGGTAATACGTAGGGGGCAAGCGTTATCCGGAATTATTGGGCGTAAAGAGTGCGTAGGTGGTTCTACAAGCCTTGGGTGAAAGGCTACGGCTCAACCGTAGTAAGCCTTGGGAACTGTAGGACTTGAGTGCAGGAGAGGAGAGCGGAATTCCTAGTGTAGCGGTGAAATGCGTAGATATTAGGAGGAACACCAGTGGCGAAGGCGGCTCTCTGGACTGTAACTGACGCTGAGGCACGAAAGCGTGGGGAGCGAACAG
>3e03dc7fd761e40f30e14a5cb2a2f18a
CGAATCTTCCGCAATGCGCGAAAGCGTGACGGAGCAATGCCGCGTGCAGGATGAAGCTTCTCGGAGTGTAAACTGCTGTCAGGGTTTAGCAACACAATGAGCAGACCCAAAGGAAGGGCCGGCTAACTTCGTGCCAGCAGCCGCGGTAATACGAAGGGCCCGAGCGTTGCGCGGAATCACTGGGCTTAAAGCGTACGTAGGCGGACGCGCAGGCGTTTTGTGAAAGCCCTCGGCTCAACCGAGGAATTGCTTGACGAACCGCGCGTCTTGAGGCAAGTAGGGGCTGTCGGAACGATAGGTGGAGTGGTGAAATGCGTTGATATCTATCGGAACGCCGAAGGAGAAATCAGGCAGCTGGGCTTGTCCTGACGCTGAGGTACGAAAGCGTGGGGAGCGAACGG
>cb70c284a63c9e28ce241a727cecfae0
GGAATATTGGACAATGGGGGCAACCCTGATCCAGCAATGCCGCGTGTGTGAAGAAGGCCTGCGGGTTGTAAAGCACTTTCAGTAGAGAAGAAAAGCCTAGGGTTAATACCCCTGAGTCTTGACGTTACCTACAGAAGAAGCTCCGGCTAACTCCGTGCCAGCAGCCGCGGTAATACGGAGGGAGCGAGCGTTAATCGGAATTACTGGGCGTAAAGCGCGCGTAGGCGGCTTTGTAAGTCGGATGTGAAAGCCCCGGGCTTAACCTGGGAATGGCATTCGATACTGCAGAGCTAGAGTATGGTAGAGGGAAGTGGAATTTCCGGTGTAGCGGTGAAATGCGTAGATATCGGAAGGAACACCGATGGCGAAGGCAACTTCCTGGGCCAATACTGACGCTGAGGCGCGAAAGCGTGGGTAGCAAACAG
>22b994bff705d4f7c4026d761a9ed5f0
GGAATATTGGACAATGGGGGCAACCCTGATCCAGCAATACCGCGTGTGTGAAGAAGGCCTTAGGGTTGTAAAGCACTTTCAGTAGGGAAGAATGGCGTATGGTTAATACCCATACGAGGTGACGTTACCTACAGAAGAAGCACCGGCTAACTCTGTGCCAGCAGCCGCGGTAATACAGAGGGTGCAAGCGTTAATCGGAATTACTGGGCGTAAAGCGCACGCAGGCGGATAGCTAAGTCAGATGTGAAAGCCCCGGGCTTAACCTGGGAACTGCATTTGATACTGGTTGTCTAGAGTATGGTAGAGGGTAGTGGAATTTCCGGTGTAGCGGTGAAATGCGTAGATATCGGAAAGAACACCAGTGGCGAAGGCGGCTACCTGGACCAATACTGACGCTCAGGTGCGAAAGCGTGGGGAGCAAACAG
>eac8bb5bab7cacf0f95117747e63a98c
GGAATCTTGGACAATGGGCGCAAGCCTGATCCAGCCATGCCGCGTGAATGATGAAGGCCTTAGGGTTGTAAAATTCTTTCATCGGGGACGATAATGACGGTACCCGAAGAAGAAGCTCCGGCTAACTTCGTGCCAGCAGCCGCGGTAATACGAAGGGGGCTAGCGTTGTTCGGAATTACTGGGCGTAAAGCGCGTGTAGGCGGGCCGTTAAGTCGGGGGTGAAAGCCCAGAGCTCAACTCTGGAATTGCCTTCGATACTGGCGGCCTGGAGCATGATAGAGGCAAGTGGAATTGCGAGTGTAGAGGTGAAATTCGCAGATATTCGCAGGAACACCGGTGGCGAAGGCGACTTGCTGGATCATTGCTGACGCTGAGACGCGAAAGCGTGGGGAGCAAACAG
>7d4abec2011de60cd5e94359368fb068
GGAATATTGGACAATGGGCGAGAGCCTGATCCAGCCATGCCGCGTGCAGGAAGACTGCCCTATGGGTTGTAAACTGCTTTTGTACGGGAAGAAACCCATCTACGTGTAGATGGCTGACGGTACCGTAAGAATAAGGATCGGCTAACTCCGTGCCAGCAGCCGCGGTAATACGGAGGATCCGAGCGTTATCCGGAATCATTGGGTTTAAAGGGTCCGTAGGTGGACGATTAAGTCAGAGGTGAAATCCTGCAGCTCAACTGTAGAATTGCCTTTGATACTGGTTGTCTTGAATCATTGTGAAGTGGTTAGAATATGTAGTGTAGCGGTGAAATGCATAGATATTACATAGAATACCAATTGCGAAGGCAGATCACTAACAATGTATTGACACTGATGGACGAAAGCGTGGGGAGCGAACGG
>60159dd944e89d8cb4b0fc9a3879070b
AGAATATTCCGCAATGGAGGCAACTCTGACGGAGCGACGTCGCGTGGTGGATGAAGTGCTTAGGTACGTAAACACCTTTTATAGGGGAGGAAATTTGTGACGTTACCCTATGAATAAGGGGCTGCTAAACTCGTGCCAGCAGCAGCGGTTAGACGAGTGCCCCGAGCGTTATCCGGAATCACTGGGCGTAAAGCGTGTCTAGGCGGCCTAGTTAGTCTCCAGTTAAAGCTCCGGGCTTAACCCGGAAAATGCTGGAGAAACGGCTAAGCTAGAGATTGTGAGAGGTATACGGAACTCTGTGTGTAGGGGTGAAATCCGTTGATATACAGGGGAACACCAAAGGCGAAGGCAGTATACTGGCGCAATTCTGACGCTCACACACGAAAGCCAGGGTAGCGAATGG
>424bc1aa533b3b611ba3787ed1d83f8c
GGAATATTGGACAATGGGCGAAAGCCTGATCCAGCAATACCGCGTGAGGGATGAAGGCCTTCGGGTCGTAAACCTCTGTCAGTTGGAACGATGGGTCCTGTAGGTAATATCTGCAGGACTTGACGGTACCTTCAAAGGAAGCCCCGGCTAACTCCGTGCCAGCAGCCGCGGTAATACGGAGGGGGCGAGCGTTGCTCGGAATTACTGGGCGTAAAGGGTCCGCAGGTGGCTTTGTAAGTTAGATGTGAAATCTTAGGGCTTAACCCTGAAACTGCATCTAAAACTGCTTAGCTTGAGTACAGGAGAGGTTGGCGGAATTCCCGGTGTAGCGGTGAAATGCGTAGATATCGGGAGGAACACCAGTGGCGAAGGCGGCCAACTGGCCTGTTACTGACACTCAGGGACGAAAGCGTGGGTAGCGAACGG
>9b4468a29d26fa2ad00d36e1bb3fd837
AGAATCTTCCACAATGGGCGAAAGCCTGATGGAGCGACACCGCGTGCAGGATGAAGGCCTTAGGGTTGTAAACTGCTGTCACGCTATAGGAACCCCGTGTGGTTAATAGCCTCACGGCTGACTAAAGCGAGAGGAAGCGCCGGCTAACTCCGTGCCAGCAGCCGCGGTAATACGGAGGGCGCAAGCGTTGTTCGGATTCACTGGGCATAAAGAGCACGTAGGCGGCTCAGTCAGTCGGATGTGAAAGCCCACGGCCCAACCGTGGAACTGCATCCGATACTACTGAGCTCGAGATCGGAAGGGGTGAGTGGAACTCCAGGTGGAACGGTGAAATGTGTAGATATCTGGAGGAACACCGGTGGCGAAGGCGACTCACTGGTCCGATTCTGACGCTGAGGTGCGAAAGCTAGGGTAGCGAACGG
>825d9a7acc6629ba6bbf3d706cf6800a
AGAATCTTCGGCAATGAGCGAAAGCTTGACCGAGCGACGCCGCGTGGAGGAAGAAGGCCCTTGGGTTGTAAACTCCTGTTGAGAGGGAGGAAATTTGACCGAACTCTTGAGGAAGCACAGGCTAAGTTCGTGCCAGCAGCCGCGGTAAGACGAACTGTGCAAACGTTATTCGGAATCATTGGGCTTAAAGGGCGCGTAGGCGGCTTAGTAAGTTGATGGTGAAATCCTAACGGCTCAACCGTAGAACTGCCTTCAATACTGCTAAGCTCGAGTGAGGTAGGGGCATCTGGAACTTCTAGTGGAGCGGTGAAATGTGTTGATATTAGAAGGAACGCCGGTGGCGAAAGCGAGATGCTGGCCCTCAACTGACGCTGAGGCGCGAAAGCTAGGGTAGCGAACGG
>c91231c7e669f3dd9c1d4631ed88dc9e
GGAATCTTGCACAATGGGCGAAAGCCTGATGCAGCCATGCCGCGTGAGTGAAGAAGGCCTTAGGGTTGTAAAACTCTTTCACCGGTGAAGATAATGACGGTAACCGGAGAAGAAGCCCCGGCTAACTCCGTGCCAGCAGCCGCGGTAATACGGAGGGGGCTAGCGTTGTTCGGAATCACTGGGCGTAAAGCGCGCGTAGGCGGATTGGTTAGTTGGGGGTGAAATCCCGGAGCTCAACTCCGGAACTGCCCTCAAAACTGCCAGTCTTGAGTCCGAGAGAGGTGAGTGGAATTCCTAGTGTAGAGGTGAAATTCGTAGATATTAGGAAGAACACCAGTGGCGAAGGCGGCTCACTGGCTCGGTACTGACGCTGAGGTGCGAAAGCGTGGGGAGCAAACAG
>256a22c42e4af1461a9cf252317f6933
AGAATCTTCGGCAATGGACGAAAGTCTGACCGAGCGACGCCGCGTGCGGGACGAAGGCCCTCGGGTTGTAAACCGCTGTCAGTTAGGAGGAAATCCATGGTGGTTATCCATCATGGTTGACCGATTTTCAGAGGAAGGACGGGCTAAGTTCGTGCCAGCAGCCGCGGTAAGACGAACCGTCCAAACGTTATTCGGTATCACTGGGCTTAAAGCGTGCGTAGGCGGCTTGGTAGGTGAGATGTGAAAGCCCACGGCTCAACCGTGGAATTGCGTTTCAAACCCCCAAGCTCGAGGAAGATAGGGGTGATGGGAACTTATGGTGGAGCGGTGAAATGCGTTGATATCATAGGGAACACCGGTGGCGAAAGCGCATCACTGGATCTTTTCTGACGCTGAGGCACGAAAGCTAGGGTAGCGAACGG
>a8ee75d8ddbf5497931b29a09ad4c6e7
GGAATTTTCCGCAATGGGCGCAAGCCTGACGGAGCAATACCGCGTGGAAGATGAAGGCTTTTGAGTCGTAAACTCCTTTTCTTAGTGAAGAAAATAGACGGTAACTAAGGAATAAGCATCGGCTAATTCCGTGCCAGCAGCCGCGGTAATACGGAAGATGCAAGCGTTATTCGGAATTATTGGGCGTAAAGCGTCTGTAGGTGGCTTTTTAAGTCTACTGTTAAATATCAAGGCTTAACCTTGAAAAAGCGGTAAGAAACTAAAAGGCTTGAGTTTAGTAGAGGTAAGGGGAATTCCCGGTGTAGTGGTGAAATGCGTAGATATCGGGAAGAACACCTGCGGCGAAAGCGCTTTACTGGGCTAAAACTGACACTGAGAGACGAAAGCTGGGGGAGCGAATAG
>f072040eae26f641fc2ed2bd2ae3b327
AGAATCATTCACAATGGGGGCAACCCTGATGGTGCAACGCCGCGTGGAGGATGAAGGCCCTCGGGTCGTAAACTCCTGTCATCAGAGAGTAAGCCTTGTTCGTTAATAGCGTGCAAGGTTGATAGTATCTGAAGAGGAAGGGACGGCTAACTTCGTGCCAGCAGCCGCGGTAATACGAAGGTCCCAAGCGTTGTTCGGAATCACTGGGCGTAAAGAGTATGTAGGCGGTTCGGAAAGTCAGATGTGAAAGCCCGGGGCTCAACCCCGGAACTGCATCCGATACTCCCGAACTAGAGTAATGGAGGGGTAGCTGGAATTCTCGGTGTAGCAGTGAAATGCGTAGATATCGAGAGGAACACTCGTGGCGAAGGCGAGCTACTGGACATTTACTGACGCTGAGATACGAAGGCCAGGGTAGCGAAAGG
>30560e06d6a9031a590c75a70fe7217c
GGAATATTGCGCAATGGGCGAAAGCCTGACGCAGCGACGCCGCGTGAGGGATGAAGGCCTTCGGGTTGTAAACCTCTTTCAGCAGGGATGAAGCGAAAGTGACAGTACCTGCAGAAGAAGCACCGGCTAACTACGTGCCAGCAGCCGCGGTAATACGTAGGGTGCAAGCGTTGTCCGGAATCATTGGGCGTAAAGAGCTCGTAGGCGGTCTGTCGCGTCGGATGTGAAAACTCGGGGCTTAACCCCGAGCCTGCATTCGATACGGGCAGACTAGAGTTCGGTAGGGGAGACTGGAATTCCTGGTGTAGCGGTGGAATGCGCAGATATCAGGAGGAACACCGGTGGCGAAGGCGGGTCTCTGGGCCGATACTGACGCTGAGGAGCGAAAGCGTGGGGAGCGAACAG
>c6360445c0dddd77c3b268737069be0f
AGAATCTTCGGCAATGGACGCAAGTCTGACCGAGCGACGCCGCGTGCGGGATGAAGGCCCTTGGGTTGTAAACCGCTGTCAGAGGGGATGAAATCATGGTTGGCTATCCTTCCATGTTGACAGAGCCTCAGAGGAAGCACGGGCTAAGTACGTGCCAGCAGCCGCGGTAACACGTACTGTGCGAACGTTATTCGGAATCACTGGGCTTAAAGGGTGCGTAGGCGGTCAATTAAGTAGGGTGTGAAAGCTCTCGGCTCAACCGAGGAATTGCGCTCTAAACTGATTGACTTGAGTGAGATAGGGGTGTGCGGAACTTCCGGTGGAGCGGTGAAATGTGTTGATATCGGAAGGAACACCAGTAGCGAAGGCGGCACACTGGGTCTTCACTGACGCTGAGGCACGAAAGCTAGGGGAGCGAACGG
>158ed9933434480a506a1ca3faa1f6c8
GGAATATTGGACAATGGGCGGAAGCCTGATCCAGCCATGCCGCGTGCAGGAAGACTGCCCTATGGGTTGTAAACTGCTTTTGTACGGGAAGAAACCGCTCTTCGTGAAGAGCCTTGACGGTACCGTAAGAATAAGGATCGGCTAACTCCGTGCCAGCAGCCGCGGTAATACGGAGGATCCAAGCGTTATCCGGAATCATTGGGTTTAAAGGGTCCGTAGGTGGATGATTAAGTCAGAGGTGAAAGTTTGCGGCTCAACCGTAAAATTGCCTTTGATACTGGTTATCTTGAATCGTTGTGAAGTGGTTAGAATATGTAGTGTAGCGGTGAAATGCATAGATATTACATAGAATACCAATTGCGAAGGCAGATCACTAACAGCGTATTGACACTGATGGACGAAAGCGTAGGTAGCGAACGG
>f131b2d381fce5772a3b3ac5d030b2d6
GGAATTTTGGGCAATGGGGGAAACCCTGACCCAGCAACGCCGCGTGAGGGATGAAGGCCTTCGGGTCGTAAACCTCTGTCGGGAGGGAAGAACTGTCGTTGGTCCAATAGGCCTTCGGCTTGACGGTACCTCCAAAGGAAGCACCGGCTAACTCCGTGCCAGCAGCCGCGGTAATACGGAGGGTGCAAGCGTTGTTCGGAATTACTGGGCGTAAAGCGCGTGTAGGCGGCTTGGCAAGTCGGATGTGAAAGCCCGAGGCTCAACCTCGGAACTGCATTCGAAACTGCCCGGCTAGAGTCCCGGAGAGGGTGGTGGAATTCCCAGTGTAGAGGTGAAATTCGTAGATATTGGGAGGAACACCGGTGGCGAAGGCGACCACCTGGACGGTGACTGACGCTGAGACGCGAAAGCGTGGGGAGCAAACAG
>5d2547340d93a2641e8ff8cb3b5154d2
GGAATATTGGACAATGGGGGCAACCCTGATCCAGCAATACCGCGTGTGTGAAGAAGGCCTGCGGGTTGTAAAGCACTTTCAGTAGAGAAGAAAAGCTTAGGGTTAATACCCCTGAGTCTTGACGTAACCTACAGAAGAAGCACCGGCTAACTCCGTGCCAGCAGCCGCGGTAATACGGGGGGTGCAAGCGTTAATCGGAATTACTGGGCGTAAAGCGCGCGTAGGCGGTTTGATCAGTCGGATGTGAAAGCCCCGGGCTTAACCTGGGAATGGCATTCGATACTGTCAAGCTAGAATGTTGGAGAGGCAAGTGGAATTTCCGGTGTAGCGGTGAAATGCGTAGAGATCGGAAGGAACACCAGTGGCGAAGGCGGCTTGCTGGCCAAACATTGACGCTGAGGTGCGAAAGCGTGGGGAGCGAACAG
>f19fb60315bf1b87badc69ea7be7442d
AGAATCTTCGGCAATGAGCGCAAGCTTGACCGAGCGACGCCGCGTGCGGGACGAAGGCCTTCGGGTTGTAAACCGCTGTCAGTGGGGAGGAAATGCATGGGGGTACTCTCCCATGTTTGACCGATCCGCAGAGGAAGTCCGGGCTAAGTTCGTGCCAGCAGCCGCGGTAAGACGAACCGGACGAACGTTATTCGGAATTACTGGGCTTAAAGAGTGCGTAGGCGGCTTGGCAGGTTGGGTGTGAAATCCCTCGGCTCAACCGAGGAACTGCGCTCAAAACCGCCAGGCTTGAGTGAGATAGGGGTGAGCGGAACTGATGGTGGAGCGGTGAAATGCGTTGATATCATCAGGAACACCGGTGGCGAAGGCGGCTCACTGGATCTCTTCTGACGCTGAGGCACGAAAGCTAGGGTAGCGAACGG
>edde8ae7fc21a4160549ade0fc7a726c
GGAATTTTGGGCAATGGGCGAAAGCCTGACCCAGCAACGCCGCGTGAGGGATGAAGGCCTTCGGGTCGTAAACCTCTGTCAGGAGGGAAGAACGCCTACCGGGCGAATAGTCCGGTGAGCTGACGGTACCTCCAAAGGAAGCGCCGGCTAACTCCGTGCCAGCAGCCGCGGTAATACGGAGGGCGCAAGCGTTGTTCGGAATCATTGGGCGTAAAGCGCGTGTAGGCGGCTTGGTAAGTCGGATGTGAAATCCCGGGGCCCAACCCCGGAACTGCATTCGATACTGCCTCGCTAGAGTCCCGGAGAGGAAGGCAGAATTCCCGGTGTAGAGGTGAAATTCGTAGATATCGGGAGGAATACCAGTGGCGAAGGCGGCCTTCTGGACGGTGACTGACGCTGAGGTGCGAAAGCGTGGGGAGCAAACAG
>8a740e461e98578a70bedea77d5a7e67
GGAATATTGGTCAATGGGCGAGAGCCTGAACCAGCCATGCCGCGTGCAGGAAGACGGCCTTCTGGGTTGTAAACTGCTTTTATCAGGGAACAAAAAGGCTCTGCGGAGCAAATTGCGTGTACCTGAAGAATAAGCACCGGCTAACTCCGTGCCAGCAGCCGCGGTAATACGGAGGGTGCAAGCGTTGTCCGGATTTATTGGGTTTAAAGGGTGCGTAGGCGGGCAATTAAGTCAGTGGTGAAATACTTCGGCTCAACCGGAGAGGTGCCATTGAAACTGGTTGTCTTGAGTACAGACGAGGTAGGCGGAATTTATGGTGTAGCGGTGAAATGCATAGATACCATAAAGAACACCGATAGCGAAGGCAGCTTACTGGACTGTAACTGACGCTGAGGCACGAAAGCGTGGGTAGCGAACAG
>4b7c7089fc53c1eae105bc2f7955fe9e
GGAATATTGCACAATGGGCGAAAGCCTGATGCAGCAATGCCGCGTGTGTGAAGAAGGCCTGCGGGTTGTAAAGCACTTTTACTAGGAAAGAAAAACCCAAGACTAATACTCTTGGCATTGACGGTACCTATTGAATAAGCACCGGCTAACTCCGTGCCAGCAGCCGCGGTAATACGGAGGGTGCAAGCGTTAATCGGAATTACTGGGCGTAAAGCGAGTGTAGGCGGCAATGTAAGTCGGATGTGAAAGCCCTGGGCTCAACCTGGGAATTGCATTCGATACTGCATAGCTTGAATCAGACAGAGGGATGTGGAATTCCGGGTGTAGCGGTGAAATGCGTAGATATCCGGAGGAACACCAGTGGCGAAGGCGGCATCCTGGGTCTAGATTGACGCTGAGGCTCGAAAGCGTGGGGAGCAAACAG
>29eb2b970737bf1bf294b13a73363424
GGAATATTGCACAATGGGCGCAAGCCTGATGCAGCCATGCCGCGTGTATGAAGAAGGCCTTCGGGTTGTAAAGTACTTTCAGTCGTGAGGAAGGTGGTGTTGTTAATAGCAGCATCATTTGACGTTAGCGACAGAAGAAGCACCGGCTAACTCCGTGCCAGCAGCCGCGGTAATACGGAGGGTGCGAGCGTTAATCGGAATTACTGGGCGTAAAGCGCATGCAGGTGGTTCGTTAAGTCAGATGTGAAAGCCCGGGGCTCAACCTCGGAATTGCATTTGAAACTGGCGGACTAGAGTACTGTAGAGGGGGGTAGAATTTCAGGTGTAGCGGTGAAATGCGTAGAGATCTGAAGGAATACCGGTGGCGAAGGCGGCCCCCTGGACAGATACTGACACTCAGATGCGAAAGCGTGGGGAGCAAACAG
>8979f924349146e5bc33b822b74ab7f0
AGAATCATTCGCAATGGGCGAAAGCCTGACGATGCGACGCCGTGTGGACGATGAAGGCCTTTGGGTCGTAAAGTCCTTTCGCTAGGGAACAAGAAAGAGCAACGAATAATTGCTCAATTTGAGGGTACCTAGTAAAGAAGCACCGGCTAACTCCGTGCCAGCAGCTGCGGTAATACGGAGGGTGCAAGCATTAATCGGATTTATTGGGTGTAAAGAGCGCGTAGGCGGATAAGTAAGTCAGATGTGAAATTCCGAGGCTCAACCTCGGAGCTGCATTTGAAACTGCTTGTCTTGAGGGTAGACGGGGAAAACGGAATTCCACATGTAGCGGTGAAATGCGTAGATATGTGGAAGAACACCTGTGGCGAAAGCGGTTTTCTAGTTTATTCCTGACGCTGAGGCGCGAAAGCAAGGGGAGCAAACAG
>83492b02db5702aecf7acbe76f2eb575
GGAATTTTGGGCAATGGGGGCAACCCTGACCCAGCAACGCCGCGTGAGGGATGAAGGCCCTCGGGTCGTAAACCTCTGTCGGGAGGGAAGAAAGGGCCGTAGTCGAATAGGCTGCGGTCTTGACGGTACCTCCAAAGGAAGGACCGGCTAACTCCGTGCCAGCAGCCGCGGTAATACGGAGGGTCCAAGCGTTGTTCGGAATCATTGGGCGTAAAGCGGGTGTAGGCGGTCGGGCAAGTCGGATGTGAAATCCCGGGGCTCAACCCCGGAACTGCATTCGAAACTGCTCGTCTAGAGTCCCGGAGAGGGTGGCAGAATTCCCGGTGTAGGGGTGAAATCCGTAGATATCGGGAGGAATACCAGTGGCGAAGGCGGCCACCTGGACGGTGACTGACGCTCAGACCCGAAAGCGTGGGGAGCAAACAG
>f825c6a9d262c7106ac0e7a40ac95559
GGAATTTTGCGCAATGGGCGAAAGCCTGACGCAGCAACGCCGCGTGTGTGATGAAGGCCTTCGGGTTGTAAAGCACTGTCCAGAGGGAAGAACAAGCTGGGGTAACGCCTGGCCCTGACGGTACCTCTGAAGAAAGCACTGGCTAACTCCGTGCCAGCAGCCGCGGTAATACGGAGAGTGCGAGCGTTGTTCGGAATCATTGGGCGTAAAGGGCGTCTAGGCGGCTTTGCAAGTCAGATGTGAAAGCCCTCGGCTTAACCGGGGACGTGCATCTGAAACTGCTGAGCTTGAGTGTCGGAGGGGGTAGCGGAATTCCCGGTGTAGAGGTGAAATTCGTAGATATCGGGAGGAACACCAGCGGCGAAGGCGGCTACCTGGCCGAACACTGACGCTGAAGCGCGAAAGCGTGGGGAGCAAACAG
>395ac08dece906f98edd8e47c48d1818
AGAATCTTCCGCAATGGGCGAAAGCCTGACGGGGCGACGCCGCGTGAACGAAGAAGGCCTTCGGGTTGTAAAGTTCTGTCAGTAGAGAAGAATGGGTGTCGGTTAATAGCCGGCACTTTGACGTTATCTTCAGAGGAAGCCCTGGCTAACTCCGTGCCAGCAGCCGCGGTAATACGGAGAGGGCAAGCGTTGTTCGGAATCACTGGGCATAAAGGGCACGTAGGCGGATCAGAAAGTCGGTTGTGAAATCCCGGGGCTCAACCCCGGAACTGCTTCCGAAACTCCTGATCTAGAGGGTGAGAGGGGAGAGTGGAACTTCTGGTGGAGCGGTGAAATGCGTAGAGATCAGAAGGAACACCGGTGGCGAAAGCGACTCTCTGGCTCATTTCTGACGCTGAGGTGCGAAAGCTTGGGTAGCGAACGG
>c6049967ab1a3d72f8428df171b259d3
AGAATCATTCGCAATGGGCGAAAGCCTGACGGTGCGACGCCGCGTGGAGGATGAAGGCCCTAGGGTCGTAAACTCCTGTCATCAGGGAGTAATAGCTTGCGGAGTAACTGCCGCGGGCCTTGATAGTACCTGAAGAGGAAGGGACGGCAAACTTCGTGCCAGCAGCCGCGGTAATACGAAGGTCTCAAGCGTTGTTCGGATTTACTGGGCGTAAAGCGTCTGTAGGCGGGATGGTAAGTCAGTTGTGAAATCCCGGGGCTCAACCCCGGAACTGCAGCCGATACTGCCATCCTAGAGGGTCGGAGGGGAGTCTGGAATTCTCGGTGTAGCAGTGAAATGCGTAGATATCGAGAGGAACACTAGTGGCGAAGGCGAGACTCTGGACGACACCTGACGCTGAGAGACGAAGGCCAGGGTAGCGAAAAG
>7312657c4be92104118945f57722eb8d
GGAATATTGGACAATGGGCGGAAGCCTGATCCAGCCATCCCGCGTGCAGGATGACGGCCCTCTGGGTTGTAAACTGCTTTTATACAGGACGAAACGTCTTCATTCATGAGGACCTGACGGTACTGTAAGAATAAGCATCGGCTAACTCCGTGCCAGCAGCCGCGGTAATACGGAGGATGCGAGCGTTATCCGGAATCACTGGGTTTAAAGGGTGCGTAGGCGGGCTGATTAGTCAGAGGTGAAAGCTCACAGCTTAACTGTGGAATTGCCTTTGATACTGTCAGTCTTGAAATAGGATGAGGTTAGCGGAATGTGACATGTAGCGGTGAAATGCATAGATATGTCATAGAACACCAATTGCGAAGGCAGCTGGCTGGTCCTTATTTGACGCTGAGGCACGAAAGCGTGGGGAGCGAACAG
>0b8b6bd283615cee07d54b82dd1ea044
GGAATATTGGACAATGGACGAAAGTCTGATCCAGCCATCCCGCGTGCAGGATGAAGGCGCTACGCGTTGTAAACTGCTTTTGTACAGGAAGAAACGCCTGGATTTATCTGGGCCTGACGGTACTGTAAGAATAAGCACCGGCTAACTCCGTGCCAGCAGCCGCGGTAATACGGAGGGTGCAAGCGTTATCCGGAATCACTGGGTTTAAAGGGTGCGTAGGCGGCTAAATAAGTCAGAAGTGAAAGCCTGCGGCTTAACCGTAGAATTGCTTTTGATACTGTATAGCTTGAATTAGGTTGAGGTTGGCGGAATGTGACATGTAGCGGTGAAATGCATAGATATGTCATAGAACACCAATTGCGAAGGCAGCTGACTAGACCTTAATTGACGCTGAGGCACGAAAGCGTGGGGAGCGAACAG
>caf1e96a9243db11089c0595e14642b4
AGAATCTTCCGCAATGGACGAAAGTCTGACGGAGCGACGCCGCGTGGAGGAAGAAGGCCTTCGGGTTGTAAACTCCTGTCAGAGCTTATGAATATGGGTGAGTTAACACCTCATCAATTGACAAAGGGCTCAAAGGAAGCCACAGCTAACTTCGTGCCAGCAGCTGCGGTAATACGAAGGTGGCGAGCGTTGTTCGGATTCACTGGGCATAAAGGGCGAGTAGGCGGTCGGCCAAGCGGAATGTGAAAGCCCGGGGCTCAACCCCGGAACTGCATTCCGAACTTGCTGACTAGAGGACAGGAGGGGGAAGTGGAACTCCAGGTGGAGCGGTGAAATGCGTAGATATCTGGAGGAACACCGGTGGCGAAAGCGACTTCCTGGCCTGTCCCTGACGCTGAGGCGCGAAAGCGTGGGTAGCAAACAG
>1fcf9f7021d2cd4f22d9c93e2a0ccef8
AGAATCTTCCGCAATGGGGGAAACCCTGACGGAGCGACGCCGCGTGCGGGATGAAGGCCTTCGGGTTGTAAACCGCTGTCACAGGTTAAGAACGGGCTTAGGGTCAATATCCCTAAGTTTTGACAAAGGCCTGAGAGGAAGCCACGGCTAACTTCGTGCCAGCAGCCGCGGTAAGACGAAGGTGGCAACCGTTGTTCGGAATCACTGGGCATAAAGCGCACGTAGGCGGAGAAGCAAGTCGGGTGTGAAATCCCTCGGCCCAACCGAGGAACTGCGCCCGAAACTGCTTTTCTTGAGGACAGTAGGGGAGCGTGGAATTCCTGGTGGAGCGGTGAAATGCGTTGATATCAGGAGGAACACCGGCGGCGAAGGCGACGCTCTGGACTGTTTCTGACGCTAAGGTGCGAAAGCCAGGGGAGCAAACGG
>66de974cc351c5808e07311a8c36eca2
CGAATATTCCGCAATGGACGAAAGTCTGACGGAGCGACGCCGCGTGCAGGAAGAAGTCCCTCGGGATGTAAACTGCTGTCAGGGGTTAGGAATACCGACCAGCCCCAGAGGAAGCACTGGCTAACTCCGTGCCAGCAGCCGCGGTAATACGGAGAGTGCAAGCGTTGTTCGGAATTACTGGGCTTAAAGAGCATGTAGGCGGGACGACAAGTGTCGGGTGAAAGCCCCGGGCTCAACTCGGGAATGCCCCGGCAAACTGTCGTTCTTGAGGTAGGTAGAGGTGACCGGAACAACTGGTGGAGCGGTGAAATGCGTAGATATCAGTTGGAACGCCGGCGGCGAAAGCGGGTCACTGGACCTATCCTGACGCTGAGATGCGAAAGCGTGGGTAGCGAACGG
>e70bbdae6556a9f0f4cdfe1b4cbecd95
CGAATCATTCACAATGGGCGAAAGCCTGATGGTGCAATGCCGCGTGGGGGATGAAGGTCTTCGGATCGTAAACCCCTGTCACCAAGGACTAAACAGCAGGTTCATACCCTGCTCTGAATTAACTTGGAGAGGAAGCAGTGGCTAACTCCGTGCCAGCAGCCGCGGTAATACGGAGACTGCAAGCGTTACTCGGATTCACTGGGCGTAAAGGGTGCGCAGGCGGCCTGGTATGTCAGATGTGAAATCCCATGGCTCAACCATGGAACTGCATTTGAAACTATCAGGCTAGAGTATTGGAGAGGTAAGCGGAATTCCTAGTGTAGCGGTGAAATGCGTAGATATTAGGAGGAACACCAAAGGCGAAGGCAGCTTACTGGACAATTACTGACGCTCAGGCACGAAAGCGTGGGGAGCGAAAGG
>1bccf552bc04485dc89f3313ab269bff
TGAATCATTCGCCAATGCGGGAAACCGTGACGGTGCGACGCCGCGTGAAGGACGAAGGCCTTCGGGTTGTAAACTTCTGTCAGTATCCAGAAAACCAGTAGCGTTAATAGCGCTGCTGCTGATCGGATGCAGAGGAAGCACTGGCTAAACTCGTGCCAGCAGCCGCGGTAACACGAGTGGTGCAAGCGTTGTTCGGAATCACTGGGCATAAAGGGTGCGTAGGCGGCGCTGTAAGTCAGTTGTGAAATCCCACGGCTCAACCGTGGCATTGCAATTGATACTGCAGGGCTTGAGTTCGAAAGAGGCAAGTGGAATTCCAGGTGTAGCGGTGGAATGCGTAGATATCTGGGAGAACGCCAAAGGCGAAGGCAGCTTGCTGGGTCGATACTGACGCTGAGGCACGAAAGCTAGGGGAGCGAACAG
>ddaee1c07e1be81422834fa7b57657b9
GGAATCTTGCGCAATGGGCGAAAGCCTGACGCAGCAACGCCGCGTGGGGGATGAAGGCCTTCGGGTTGTAAACCCCTTTCAGCAGGGACGAAAATGACGGTACCTGCAGAAGAAGGTCCGGCCAACTACGTGCCAGCAGCCGCGGTAATACGTAGGGACCAAGCGTTGTCCGGATTTATTGGGCGTAAAGAGCTCGTAGGCGGCTCAGTAAGTCGGCCGTGAAATTCCAGGGCTCAACCCTGGAACGCCGGCCGATACTGCTGTGGCTAGAGTTCGGTAGAGGAGCGTGGAATTCCTGGTGTAGCGGTGAAATGCACAGATATCAGGAGGAACACCGATGGCGAAGGCAGCGCTCTGGGCCGATACTGACGCTGAGGAGCGAAAGCATGGGGATCAAACAG
>2dafef9ae569c3b876ec409c40fa273b
AGAATCTTCCGCAATGGGCGAAAGCCTGACGGAGCGACGCCGCGTGGAGGACGAAGGCCCTCGGGTTGTAAACTCCTGTCACGAGTTAAGAAGGTCATGTCGTTAATAGCGGCATGATTGACGTAAGCTCGAGAGGAAGCACTGGCTAACTCTGTGCCAGCAGCCGCGGTAATACAGAGAGTGCAAACGTTGTTCGGAATTACTGGGCTTAAAGCGCACGTAGGCGGCGCCATCAGTGTGAGGTGAAAGCCCACGGCTTACCCGTGGAATTGCCTTGCATACTGTGGTGCTAGAGTATGGTAGGGGAGAGCGGAACTCCTGGTGGAGCGGTGAAATGCGTAGATATCAGGAGGAACACCGGTGGCGAAGGCGGCTCTCTGGTCCATTACTGACGCTGAGGAGCGAAAGCTAGGGTAGCGAACGG
>653300c14fda7ecf9bc9d7f68f761db8
GGAATATTGGACAATGGGGGCAACCCTGATCCAGCCATGCCGCGTGAGTGAAGAAGGCCTTCGGGTTGTAAAGCTCTTTCACCTGTGAAGATGATGACGGTACCAGGAGAAGAAGCCCCGGCTAACTTCGTGCCAGCAGCCGCGGTAATACGAAGGGGGCAAGCGTTGTTCGGAATTACTGGGCGTAAAGGGCGCGTAGGCGGTTTGTCCAGTCAGGGGTGAAATCCCGGGGCTCAACCCCGGAACTGCCTTTGATACTGGCAGGCTAGAGTCCGGAAGAGGGTGGTGGAATTCCCAGTGTAGAGGTGAAATTCGTAGATATTGGGAAGAACACCAGTGGCGAAGGCGGCCACCTGGTCCGGTACTGACGCTGAGGCGCGAAAGCGTGGGGAGCAAACAG
>27267018f006b37d29f0d0ab10192da6
GGAATCTTGGTCAATGGGGGAAACCCTGAACCAGCAACTCCGCGTGAGGGATGAAGGCCCTCGGGTCGTAAACCTCTGTCGGGAGGGAAGAAAGGGCCGTTGGTTAATACCCAACGGTCTTGACGGTACCTCCAAAGGAAGGACCGGCTAACTCCGTGCCAGCAGCCGCGGTAATACGGAGGGTCCAAGCGTTGTTCGGAATCATTGGGCGTAAAGCGGGTGTAGGCGGCTTGGCAAGTCGAATGTGAAATCCCTGGGCCCAACCCAGGAACTGCATTCGAAACTGCCTCGCTAGAGTCCCGGAGAGGGTGGCGGAATTCCCGGTGTAGAGGTGAAATTCGTAGATATCGGGAGGAACACCAGTGGCGAAGGCGGCCACCTGGACGGTGACTGACGCTCAGACCCGAAAGCGTGGGGAGCAAACAG
>dd545eefd5c9504603e136f422d682b4
GGAATTTTGCGCAATGGGCGAAAGCCTGACGCAGCGACGCCGCGTGTGCGATGAAGGCCTTTGGGTCGTAAAGCACTGTCGGGAGGGACGAAAACTTTTCGGTTAATACCCGGGAAGCTTGACGGTACCTCTAAAGGAAGCACCGGCTAACCCTGTGCCAGCAGCCGCGGTAAGACAGGGGGTGCAAACGTTGCTCGGAATCATTGGGCGTAAAGCGCGTGTAGGTGGTCTGGAAAGTCGCCTGTGAAAGCCCTCGGCTCAACCGAGGAAGTGCAGACGATACTATCAGACTAGAATACTGAAGAGGGTGGCGGAATGCGCAGTGTAGAGGTGAAATTCGTAGATATTGCGTAGAACACCAGTGGCGAAGGCGGCCACCTGGGAAGATATTGACACTGAGACGCGAAAGCGTGGGGAGCAAACAG
>c4876ea5054729050ba0634cdb72dfdd
GGAATTTTCCGCAATGGGCGAAAGCCTGACGGAGCAATACCGCGTGAGGGATGACGGCCTATGGGTTGTAAACCTCTTTTTTCAGGGAGGAAAAAAATGACGTTACCTGAAGAATAAGCATCGGCTAACTCCGTGCCAGCAGCCGCGGTAAGACGGAGGATGCAAGTGTTATCCGGAATCACTGGGCGTAAAGCGTCTGTAGGTGGTTTAATAAGTCAACTGTTAAATCTTGAGGCTCAACTTCAAAACCGCAGTCGAAACTATTAGACTTGAGTATAGTAGGGGTAAAGGGAATTTCCAGTGGAGCGGTGAAATGCGTAGAGATTGGAAAGAACACCAATGGCGAAGGCACTTTACTGGGCTATTACTAACACTGAGAGACGAAAGCTAGGGTAGCAAATGG
>b82469ba0cd4c329df2b1d2edeca3ee6
GGAATATTGGACAATGGGCGAAAGCCTGATCCAGCAATGCCGCGTGTGTGAAGAAGGCTCTAGGGTTGTAAAGCACTTTCAGTAGGGAAGAAACGCAGGTCGCTAATATCGGCCTGTAATGACGTTACCTACAGAAGAAGCACCGGCTAACTCCGTGCCAGCAGCCGCGGTAATACGGAGGGTGCGAGCGTTAATCGGAATTACTGGGCGTAAAGGGCGCGTAGGCGGTTCGGTAAGTCGGATGTGAAAGCCCCGGGCTTAACCTGGGAATTGCACTCGATACTGCCGAGCTAGAGTGTGGTAGAGGGAAGCGGAATTCCGGGTGTAGCGGTGAAATGCGTAGATATCCGGAGGAACATCAGTGGCGAAGGCGGCTTCCTGGACCAACACTGACGCTGAGGCGCGAAAGCGTGGGGAGCAAACAG
>808e38aedad129c2ff5b2589d4f607e2
GGAATATTGGACAATGGGGGCAACCCTGATCCAGCAATGCCGCGTGTGTGAAGAAGGCCTGCGGGTTGTAAAGCACTTTCAGTAGAGAAGAAAAGCTTACGGTTAATAACCGTGAGTCTTGACGTAACCTACAGAAGAAGCACCGGCTAACTCCGTGCCAGCAGCCGCGGTAATACGGAGGGTGCAAGCGTTAATCGGAATTACTGGGCGTAAAGCGCGCGTAGGCGGTTTGGTAAGTCGGATGTGAAAGCCCAGGGCTTAACCCTGGAATTGCATTCGATACTGCTTAACTAGAGTATGGTAGAGGGAAGTGGAATTTCCGGTGTAGCGGTGAAATGCGTAGATATCGGAAGGAACACCAGTGGCGAAGGCGACTTCCTGGGCCAATACTGACGCTGAGGTGCGAAAGCGTGGGGAGCAAACAG
>43a91cf2890d7061437388529cb16940
GGAATCTTGCGCAATGGGCGAAAGCCTGACGCAGCAACGCCGCGTGGGGGATGAAGGCCTTCGGGTTGTAAACCCCTTTCAGCAGGGACGAAAATGACGGTACCTGCAGAAGAAGGTCCGGCCAACTACGTGCCAGCAGCCGCGGTAATACGTAGGGACCGAGCGTTGTCCGGAATTATTGGGCGTAAAGAGCTCGTAGGCGGTTCGGTAAGTCGGGTGTGAAAACTCAGGGCTCAACCCTGAGACGCCACCCGATACTGCTGTGACTTGAGTCCGGTAGAGGAGTGTGGAATTCCTGGTGTAGCGGTGAAATGCGCAGATATCAGGAGGAACACCAGCGGCGAAGGCGGCACTCTGGGCCGGTACTGACGCTGAGGAGCGAAAGCGTGGGGAGCAAACAG
>577b359295b77d362428a90ea7bf9ee4
GGAATTTTGCGCAATGGGCGAAAGCCTGACGCAGCGACGCCGCGTGTGCGATGAAGGCCCTTGGGTCGTAAAGCACTGTCGGGCGGGACGAAAGACATTTGATTAATACCCAGATGTTTTGACGGTACCGCTAAAGGAAGCACCGGCTAACCCTGTGCCAGCAGCCGCGGTAAGACAGGGGGTGCAAACGTTGCTCGGAATCATTGGGCGTAAAGCGCGTGTAGGTGGTTTGGAAAGTCGCCTGTGAAAGCCCTCGGCTCAACCGAGGAAGTGCAGGCGATACTATCAGACTAGAGTACCGAAGAGGGTGGCGGAATGCGCAGTGTAGAGGTGAAATTCGTAGATATTGCGTAGAACACCGGTGGCGAAGGCGGCCACCTGGGAGGATACTGACACTGAGACGCGAAAGCGTGGGGAGCAAACAG
>de6453975973008ac0fa33bf108e5a79
GGAATTTTGCGCAATGGGGGAAACCCTGACGCAGCGACGCCGCGTGAAGGAAGAAGGTCTTCGGATCGTAAACTTCTGTCGGGTGGGACGAAATCGACCGGATGAATAAGCCGGCTCGTTGACGGTACCACTAAAGGAAGCCCCGGCTAACTCCGTGCCAGCAGCCGCGGTAATACGGGGGGGGCAAGCGTTGTTCGGAATTATTGGGCGTAAAGGGCGCGTAGGCGGCCCGACAAGTCAGTTGTGAAAGCCCTCGGCTTAACCGAGGAATTGCAATTGATACTGTCGAGCTTGAGTCCCGGAGAGGATAGCGGAATTCCCAGTGTAGCGGTGAAATGCGTAGATATTGGGAGGAACACCAGTGGCGAAGGCGGCTATCTGGACGGGTACTGACGCTGAGGTGCGAAAGCGTGGGTAGCAAACAG
>cf242f88cf17748a77cd510c3fdabd75
GGAATATTGGACAATGGGCGCAAGCCTGATCCAGCAATACCGCGTGAGGGATGAAGGCTTTCGAGTCGTAAACCTCTGTCAGTTGGAACGATGGGTTTAAAGGTTAATACCCTTTAAACTTGACGGTACCTTCAAAGGAAGCCCCGGCTAACTCCGTGCCAGCAGCCGCGGTAATACGGAGGGGGCAAGCGTTGCTCGGAATTACTGGGCGTAAAGGGTCCGCAGGTGGCTTTGTAAGTTAGATGTGAAATCTCAGGGCTCAACCCTGAAACTGCATCTAATACTGCTTAGCTTGAGTACAGGAGAGGTTGGCGGAATTCCCGGTGTAGCGGTGAAATGCGTAGATATCGGGAGGAACACCAGTGGCGAAGGCGGCCAACTGGCCTGTTACTGACACTCAGGGACGAAAGCGTGGGTAGCGAACGG
>9d2ca026cf00d3c6edcffb01994f5ded
GGAATATTGGACAATGGGGGAAACCCTGATCCAGCAATCCCGCGTGAGTGATGAAGGCTCTAGGGTCGTAAAGCTCTTTCAAGCAGGGAAGAAGATCTGACGGTACCTGCAGAAGAAGCACCGGCTAACTCCGTGCCAGCAGCCGCGGTAATACGGAGGGTGCAAGCGTTGTTCGGAATCATTGGGCGTAAAGCGCGTGTAGGCGGCCTAGTAAGTCTGATGTGAAAGCCCGGGGCTCAACCCCGGAAGTGCATTGGATACTGCTTGGCTAGAGGGCGAGAGAGGAAAGTGGAATTCCTGGTGTAGGGGTGAAATCCGTAGATATCAGGAGGAACATCTGTGGCGAAGGCGACTTTCTGGCTCGTTACTGACGCTGAGACGCGAAAGCGTGGGGAGCAAACAG
>fe76c21edf8bf217cb3d234795e0ae74
AGAATCATTCACAATGGGGGCAACCCTGATGGTGCGACGCCGCGTGGAGGACGAAGGCCCTAGGGTCGTAAACTCCTGTCATCAGAGAGTAAGGACTTCACTAGTAACTGAGTGGGGTATTGATAGTATCTGAAGAGGAAGGGACGGCTAACTTCGTGCCAGCAGCCGCGGTAATACGAAGGTCCCAAGCGTTGTTCGGAATTACTGGGCGTAAAGAGTCTGTAGGCGGTTGGGTAAGTCAGATGTGAAATCCCGGGGCTCAACCTCGGAACTGCATCCGATACTGCCCGACTTGAGTATTGGAGGGGGATCTGGAATTCTCGGTGTAGCAGTGAAATGCGTAGATATCGAGAGGAACACTAGTGGCGAAGGCGAGATCCTGGACAATTACTGACGCTGAGAGACGAAGGCCAGGGTAGCGAAAAG
>1d485e14771a9bc482042f83723ef250
GGAATATTGGTCAATGGGCGCAAGCCTGAACCAGCCATGCCGCGTGCAGGATGAAGGTCTATTGGATTGTAAACTGCTTTTATACGGAAACAATAAGCCTTTGCGAAGGCCGATGAGGGTACCGTATGAATAAGTACCGGCTAACTCCGTGCCAGCAGCCGCGGTAATACGGAGGGTGCAAGCGTTATTCGGATTCATTGGGTTTAAAGGGTACGTAGGTGGTTCTGTAAGTCAGTAGTGAAATCCCATAGCTCAACTATGGACTTGCTATTGATACTGCAAAACTTGAGTAAAGAAGAGGTAAGTGGAATTTATGGTGTAGCGGTGAAATGCTTAGATATCATAAGGAACACCAATAGCGTAAGCAACTTACTGGTATTTTACTGACACTGAGGTACGAAAGCGTGGGGAGCAAACAG
>577a3b0bc1fc700013ee9c3bec0db678
GGAATCTTGCACAATGGGCGAAAGCCTGATGCAGCAACGCCGCGTGCGGGAAGACGGCCCTAGGGTTGTAAACCGCTTTCAGCAGGGAAGAAACTGACGGTACCTGCAGAAGAAGATGCGGCCAACTACGTGCCAGCAGCCGCGGTGACACGTAGGCATCAAGCGTTATCCGGATTTATTGGGCGTAAAGAGCTCGTAGGCGGTTCGGTAAGTCGGGTGTGAAAACTCTGGGCTCAACCCAGAGAGGCCACCCGATACTGCTGTGACTAGAGTGCGGTAGGGGAGCGGGGAATTCATGGTGTAGCGGTGAAATGCGCAGATATCATGAGGAACACCAGTGGCGAAGGCGCCGCTCTGGGCCGTAACTGACGCTGAGGAGCGAAAGCATGGGTAGCAAACAG
>d9e744e7bdc25cf2e4d6517499760769
GGAATATTGGACAATGGGCGCAAGCCTGATCCAGCAATACCGCGTGAGGGATGAAGGCTTTCGAGTCGTAAACCTCTGTCAGTTGGAACGATGGGTTTGCAGGGTAATATTCTGCAAACTTGACGGTACCTTCAAAGGAAGCCCCGGCTAACTCCGTGCCAGCAGCCGCGGTAATACGGAGGGGGCAAGCGTTGCTCGGAATTACTGGGCGTAAAGGGTCCGCAGGTGGCTTTGTAAGTTAGATGTGAAATCTCAGGGCTTAACCCTGAAACTGCATCTAATACTGCATAGCTTGAGTACAGGAGAGGTTGGCGGAATTCCCGGTGTAGCGGTGAAATGCGTAGATATCGGGAGGAACACCAGTGGCGAAGGCGGCCAACTGGCCTGTTACTGACACTCAGGGACGAAAGCGTGGGTAGCGAACGG
>27cdebbabef11e16005063b318d770cf
GGAATATTGCACAATGGGCGCAAGCCTGATGCAGCCATGCCGCGTGTGTGAAGAAGGCTCTAGGGTTGTAAAGCACTTTCAATTGGGAGAAAAAGCTGATGGCTAATACCCATCAGCCTTGATGTTACCTTTAGAAGAAGCACCGGCTAACTCCGTGCCAGCAGCCGCGGTAATACGGAGGGTGCAAGCGTTAATCGGAATTACTGGGCGTAAAGCGCGCGTAGGTGGTTTGGTCAGTTGGATGTGAAAGCCCCGGGCTTAACCTGGGAACTGCATTCAATACTGCCAGACTCGAGTACGAGAGAGGGGGGTAGAATTTCTAGTGTAGCGGTGAAATGCGTAGATATTAGAAGGAATACCAGTGGCGAAGGCGGCCCCCTGGCTCGATACTGACGCTGAGGTGCGAAAGCGTGGGGAGCAAACAG
>1c5e3ce0edef758829e051e82ba262ad
GGAATATTGGACAATGGGCGCAAGCCTGATCCAGCAATGCCGCGTGTGTGAAGAAGGCCTGCGGGTTGTAAAGCACTTTCAGTAGAGAAGAACAGCCCAGGGTTAATACCCCTGTGTCTTGACGTAACCTACAGAAGAAGCACCGGCTAACTCCGTGCCAGCAGCCGCGGTAATACGGAGGGTGCGAGCGTTAATCGGAATTACTGGGCGTAAAGCGCGCGTAGGCGGCTTTGTAAGTCGGATGTGAAAGCCCCGGGCTTAACCTGGGAATTGCATTCGATACTGCATAACTAGAGTATGGTAGAGGGAAGTGGAATTTCCGGTGTAGCGGTGAAATGCGTAGATATCGGAAGGAACACCAGTGGCGAAGGCGACTTCCTGGGCCAATACTGACGCTGAGGTGCGAAAGCGTGGGGAGCAAACAG
>06f8196cbc8b0184ca3415c61fbd4a2d
GGAATATTGGACAATGGGGGCAACCCTGATCCAGCCATGCCGCGTGAGTGATGAAGGCCCTAGGGTTGTAAAGCTCTTTCGCCGGTGAAGATAATGACGGTAACCGGTAAAGAAGCCCCGGCTAACTTCGTGCCAGCAGCCGCGGTAATACGAAGGGGGCTAGCGTTGTTCGGAATTACTGGGCGTAAAGCGCACGTAGGCGGATCTTTAAGTCAGGGGTGAAATCCCGGGGCTCAACCTCGGAATTGCCTTTGATACTGGAGATCTTGAGTCCGTGAGAGGTGAGTGGAACTCCGAGTGTAGAGGTGAAATTCGTAGATATTCGGAAGAACACCAGTGGCGAAGGCGGCTCACTGGCACGGTACTGACGCTGAGGTGCGAAAGCGTGGGGAGCAAACAG
>30dbd018a3787374baa542539b1609b5
GGAATATTGCACAATGGGCGCAAGCCTGATGCAGCGACGCCGCGTGAGGGATGACGGCCTTCGGGTTGTAAACCTCTTTCAGCTCCGACGAAGCGCAAGTGACGGTAGGAGCAGAAGAAGCACCGGCCAACTACGTGCCAGCAGCCGCGGTAATACGTAGGGTGCAAGCGTTGTCCGGAATTACTGGGCGTAAAGAGCTCGTAGGCGGTTTGTCGCGTCGTCTGTGAAATTCTGCAGCTTAACTGCAGGCGTGCAGGCGATACGGGCAGACTTGAGTACTACAGGGGAGACTGGAATTCCTGGTGTAGCGGTGAAATGCGCAGATATCAGGAGGAACACCGGTGGCGAAGGCGGGTCTCTGGGTAGTAACTGACGCTGAGGAGCGAAAGCGTGGGTAGCGAACAG
>853f939da1fad5bef498eb2c957db2c4
CATTCTTTGCACAAAGGGTGACTACTTTTACGCAATTGTTTTGATTGAAAGCCCGCAACAATTGTGTTGCTACCGAAAAATCTTGAAGCACGGGTTTTGGACGTTGTCCAGATTCTACCGTCCAACGGTGGAGTGCCCTCCAGGAAGAACGCATTCTTGTCTATGTTGACAGCCCTGGAACCTAGTTTCTAGGCCGTAAGCAATCCTGCCTGCAGCGACTGGCACTCTTCGGTTGTTTGACCACGGTCTCGCCCGGCAGGTTGGAGTCTATGTCTACATCTGTCAAACGATGTACTCTTGACTTGGATTGAAACACCACTTCATATGGGGCGGAATGAAGGCCCAAGAGGTGCATCTTCGGACTGCCACACCACACAGAGCCTACAAAAAATATCAATGGAGGGGTTATTAGT
>71ac361e64fb9a5586966bb6917d2fd6
CTGCATATCGCCGCATTGTCCAAACATTATCAAACAATTTTGTGTCAAGTTGATTGGCGATGAGGACGCACAATGGATAGTGCGGGTCGGTCGTGCTATATAGAAGCAGGTCTTGTATTGATGCAAGTATATAGTCCATGACCACGTGTGTGTGTGTGGATATACTACTAAGGAACAAAAAGCTACTAGTAACAAGGGCATCGCTACTAGGAGCAAGGAAGCTACTAGGGGCTCCTGGCCATACTACTAGGAACAAGAAGCTACTAGTAACAAGGGCATACACCTATTACTCTTCAGCTCCCAAAGAGCCTGTGTGGTTTCTCCGCGCTTATGAAGATGTCACCCATTGGTTGTGTTTCTGCGCCG
>6e673084342225239994418e7c868546
GGAATATTGCGCAATGGGCGAAAGCCTGACGCAGCAACGCCGCGTGGAGGATGAAGGTTTTCGGATTGTAAACTCCTGTCAGTAGGGACGAAAAAGTAATGGTCAATACCCATTACTCCTGACGGTACCTGCAGAGGAAGCCCCGGCTAACTCCGTGCCAGCAGCCGCGGTAATACGGAGGGGGCAAGCGTTATTCGGAATTATTGGGCGTAAAGCGCGCGTAGGCGGCTTGGTAAGTCAAGTGTGAAATCCCTCGGCTCAACCGAGGAACTGCACTTGAAACTGCCTGGCTTGAGGCCGGGAGGGGGTAGCGGAATTCCCAGTGTAGCGGTGAAATGCGTAGATATTGGGAGGAACACCGGTGGCGAAGGCGGCTACCTGGACCGGTTCTGACGCTGAGGTGCGAAAGCGTGGGGAGCAAACAG
>2ba14f9248c5712203a7c1c0c04d4d05
AGAATCTTCGGCAATGGGCGAAAGCCTGACCGAGCAATGCCGCGTGCGGGATGAAGGCCCTCGGGTTGTAAACCGCGAAAGTAAGGAGGAAGGACCTGCGAAGAGCAGGTTTTGACCGATCTACAGTAAGGACGGGCTAAGTTCGTGCCAGCAGCCGCGGTAACACGAACCGTCCAAACGTTATTCGGAATTATTGGGCTTAAAGGGTGCGTAGGCGGCGCTTTAAGTCGGGTGTGAAAGCCTTCGGCTCAACCGAAGAATTGCGCCCGATACTGGAGTGCTAGAGGGAGACAGGGGTGAGCGGAACTGATGGTGGAGCGGTGAAATGCGTTGATATCATCAGGAACACCGGTGGCGAAAGCGGCTCACTGGGTCTCTTCTGACGCTGAGGCACGAAAGCCAGGGTAGCGAACGG
>bc2e7cc1d56c8b867b432c7e0645a961
AGAATCATTCACAATGGGGGCAACCCTGATGGTGCAACGCCGCGTGGAGGATGAAGGCCCTAGGGTCGTAAACTCCTGTCATGTGAGAGTAAGGCATAGTCGGTTAAGAGCTAGCTATGTTTGATAGTATCACAAGAGGAAGGGACGGCTAACTTCGTGCCAGCAGCCGCGGTAATACGAAGGTCCCGAGCGTTATTCGGAATCACTGGGCGTAAAGAGTACGTAGGCGGTTCGGTAAGTCAGGTGTGAAATCCCGGGGCTCAACCCCGGAACTGCACCCGATACTGCCGGACTGGAGTAATGGAGGGGCAGGTGGAATTCTCGGTGTAGCAGTGAAATGCGTGGATATCGAGAGGAAGACCAATGGCGAAGGCAGCCTGCTGGACATTTACTGACGCTGAGGTACGAAGGCCAGGGTAGCGAAAGG
>1d09cb6156aab1ab931242cf1e5cdc38
GGAATATTGCACAATGGGGGAAACCCTGATGCAGCAACGCCGCGTGAGCGAAGAAGTATTTCGGTATGTAAAGCTCTATCAGCAGGGAAGAAAATGACGGTACCTGAGTAAGAAGCCCCGGCTAACTACGTGCCAGCAGCCGCGGTAATACGTAGGGGGCAAGCGTTATCCGGATTTACTGGGTGTAAAGGGAGCGTAGACGGCGAGGCAAGTCTGATGTGAAAGGCCGGGGCTCAACCCCGGGACTGCATTGGAAACTGTTTTGCTTGAGTGCCGGAGAGGTAAGCGGAATTCCTAGTGTAGCGGTGAAATGCGTAGATATTAGGAGGAACACCAGTGGCGAAGGCGGCTTACTGGACGGCAACTGACGTTGAGGCTCGAAAGCGTGGGGAGCAAACAG
>43d3e3714e98fed87a7c9d775cc42b5a
GGAATATTGGACAATGGGCGAAAGCCTGATCCAGCAATGCCGCGTGAGTGATGAAGGCCTTAGGGTTGTAAAGCTCTTTTACCCGGGATGATAATGACAGTACCGGGAGAATAAGCTCCGGCTAACTCCGTGCCAGCAGCCGCGGTAATACGGAGGGAGCTAGCGTTGTTCGGAATTACTGGGCGTAAAGCGCACGTAGGCGGCTTTGTAAGTCAGAGGTGAAAGCCTGGAGCTCAACTCCAGAACTGCCTTTGAGACTGCATCGCTCGAATCCGGGAGAGGTGAGTGGAATTCCGAGTGTAGAGGTGAAATTCGTAGATATTCGGAAGAACACCAGTGGCGAAGGCGGCTCACTGGACCGGTATTGACGCTGAGGTGCGAAAGCGTGGGGAGCAAACAG
>75c11a8c0a0d6015231b56e8f5850f9d
AGAATCTTCCACAATGCACGAAAGTGTGATGGAGCAATGCCGCGTGCTAGAAGAAGGCCTTCGGGTCGTAAATAGCTGTTCTGAGGGACGAATTTGTGACGGTACCTCAGCAGAAAGGGGTTGCTAACTCTGTGCCAGCAGCAGCGGTAATACAGAGACCCCGAGCGTTGACCGGATTTATTGGGCGTAAAGCGTGCGCAGGCTGTTTTGTAAGTCATCTGTTAAATCTTCAGGCTCAACCTGGAGGCTGCGGGTGATACTGCAAGACTAGAGTATGGGAGAGGTCAGCAGAATGCCTAGTGTAGGGGTAAAATCCGTTAAGATTAGGTAGAATACCAAATGCGTAAGCAGCTGACTGGAACATAACTGACGCTGATGCACGAAAGCGTGGGTAGCGAATGG
>d1a23e05a0e23a7a3a2f7733df012a34
GGAATCTTCCACAATGGGCGAAAGCCTGATGGAGCAATACCGCGTGGTTGATGAAGCCCCTTGGGGTGTAAAGACCTTTTCTGAGGGAAGAATTTTGACGGTACCTTAGGAATAAGCACCGGCTAACTCCGTGCCAGCAGCCGCGGTAATACGGAGGGTGCAAGCGTTATCCGGAATAATTGGGCGTAAAGCGTCCGCAGGTGGTTTGTTAAGTCAGATATTAAAGACAGCGGCTCAACCGTTGGAACGTATCCGAAACTGGCAAACTAGAGAGCAGTAGAGGTGTGTGGAATTCTGCATGTAGGAGTAAAATCCGTTGATATGCAGAGGAACACCAAAAGCGAAAGCAGCACACTGGACTGTTTCTGACACTCATGGACGAAAGCGTGGGGAGCGAACGG
>5d6cd70c8952dc19429068d5a5ded85c
GGAATCTTGCGCAATGGCCGAAAGGCTGACGCAGCGACGCCGCGTGCGGGAGGACGCTCTTCGGGGTGTAAACCGCTGTTGCCCGGGACGAATCTGGAGCTTTGGCTCCACTGACGGTACCGGGTGAGGAAGCACCGGCTAACTCCGTGCCAGCAGCCGCGGTAATACGGAGGGTGCGAGCGTTGTCAGGAATCACTGGGCGTAAAGGGCGCGTAGGCGGCGGTGCACGCGTGGGGTGAAAGTCCGGAGCTCAACTCCGGATCGGCCTTGCGGACGGCATCGCTCGAGCATGGTAGAGGCAGGTGGAATTCCGGGTGTAGCGGTGGAATGCGTAGAGATCCGGAAGAACACCGGTGGCGAAGGCGGCCTGCTGGGCCATGGCTGACGCTGAGGCGCGACAGCGTGGGGAGCAAACAG
>6a289b4c2d86124fcaad345e15ad127f
GGAATATTGGACAATGGGCGAAAGCCTGATCCAGCCATGCCGCGTGAGTGAAGAAGGCCTTAGGGTTGTAAAGCTCTTTCAGCGGGGAAGATAATGACGGTACCCGCAGAAGAAGCCCCGGCTAACTTCGTGCCAGCAGCCGCGGTAATACGAAGGGGGCTAGCGTTGTTCGGATTTACTGGGCGTAAAGCGCGCGTAGGCGGATTGTTAAGTCAGGGGTGAAATGCCGAGGCTCAACCTCGGAACTGCCCTTGATACTGGCAATCTGGAGTTCGGGAGAGGTGAGTGGAATTCCGAGTGTAGAGGTGAAATTCGTAGATATTCGGAGGAACACCAGAAGCGAAGGCGGCTCACTGGCCCGATACTGACGCTGAGGCGCGAAAGCGTGGGGAGCAAACAG
>a015394f358a3eaa951bcd28b59bb18c
AGAATCTTCGGCAATGGGCGAAAGCCTGACCGAGCGACGCCGCGTGCGGGATGAAGGCCTTCGGGTTGTAAACCGCTGTCAGAGGGGATGAAATCTCTGGGGGCTATCCTCCAGAGTTGACACATCCTCAGAGGAAGTCCGGGCTAAGTTCGTGCCAGCAGCCGCGGTAAGACGAACCGGACAAACGTTATTCGGAATCACTGGGCTTAAAGGGTACGTAGGCGGCGCGGCAAGTTGGGTGTGAAATCCCTCGGCTCAACCGAGGAATGGCGCCCAAAACTGCCGTGCTAGAGGGAGACAGAGGTGAGTGGAACTTAGGGTGGAGCGGTGAAATGCGTTGATATCCTAAGGAACACCGGTGGCGAAAGCGACTCACTGGGTCTCTTCTGACGCTGAGGTACGAAAGCTAGGGGAGCGAACGG
>6ebb5bf118c2874c731202ac8724e811
CGAATATTCCGCAATGCGCGAAAGCGTGACGGAGCAATGCCGCGTGTGGGATGAAGCGGCTTCGCCGTGTAAACCACTGTCAGGGTGCAGGAAGATCTGACCACACCCAGAGGAAGGGCCGGCTAAACTCGTGCCAGCAGCCGCGGTAAGACGAGTGGCCCAAGCGTTAATCGGAATCACTGGGCTTAAAGCGTGCGCAGGCGGACGTGTAAGCGTCCTGTGAAAGCCCCCGGCTCAACCGGGGAACAGCAGGGCGAACTGCACGTCTTGAGGGAGGCAGAGGCTAGCGGAACTATCGGTGGAGCGGTGGAATGCGTAGATATCGATGGGAACGCCAAAGGCGAAGGCAGCTAGCTGGGCCTCTCCTGACGCTCATGCACGAAAGCGTGGGGAGCAAACAG
>5747bf7191490e54f169f67b429218cc
GGAATATTGGACAATGGGGGAAACCCTGATCCAGCAATACCGCGTGTGTGAAGAAGGCCTGCGGGTTGTAAAGCACTTTCAGTTGGGAAGATAATGACGTTACCAACAGAAGAAGCACCGGCTAACTCCGTGCCAGCAGCCGCGGTAATACGGAGGGTGCAAGCGTTAATCGGAATTACTGGGCGTAAAGCGCACGTAGGCGGTTCATTAAGTCGGATGTGAAATCCCCGGGCTCAACCTGGGAACTGCACCCGATACTGATGGACTAGAATCTGGGAGAGGGGAGTGGAATTTCCGGTGTAGCGGTGAAATGCATAGAGATCGGAAGGAACATCAGTGGCGAAGGCGACTCCCTGGCCCAAGATTGACGCTGAGGTGCGAAAGCGTGGGTAGCAAACAG
>1f77d1a95f78333349ac7b0403d5ce9e
GGAATATTGCGCAATGGGGGAAACCCTGACGCAGCGATGCCGCGTGTGTGATGAAGGCTTTAGGGTCGTAAAGCACTGTCGTGAGGGAATAAAAAAATGAAGGTACCTCACAAGAAAGGACCGGCTAACTTCGTGCCAGCAGCCGCGGTAATACGAGGGGTCCTAGCGTTGTTCGGAATTACTGGGCGTAAAGCGGGTGTAGGCGGAAAGGTCAGTCAGATGTGAAATCCCTGGGCCCAACCCAGGACGTGCATTTGATACTGCCTTTCTTGAGTGTGGGAGAGGATTGTGGAATTCCAGGTGTAGTGGTGAAATACGTAGATATCTGGAGGAACATCGGTGGCGAAGGCGGCAATCTGGCCCAACACTGACGCTCAGACCCGAAAGCGTGGGTAGCAAACAG
>224bd0370271b45f24853d5a09248e7b
GCACCCTTCGGAGAAGGGTGCACAACCCTTCGGGGAAAAAAAAAAGGATGCATGAAGGGTGACACTGAAGGAAAACTAGTGTAGGCAGCTTGATCTCATACTTTTGGCCAAATCAGGTGGGAAAATAGGTTAAATGTGCGGCTAAATGTGGAAAATAAAAGCTGAAATTCAGGCCAAAATTGTTTATGAGGCCAAAAATGTACAATTCTAGACTCTTTGGTGGTGTAAAAATGTTAATAGGAATAGTTAAATGTAAGGATAATTGGTAGCTTATTTCTTTGATATTGGTTTCATCTGGTCCAAATATAGATATTCTATTCACAAAAGCTTGAGGTGTGACAGG
>c36b5185d0f5fee1a86ba63616133145
GGAATATTGGACAATGGGCGCAAGCCTGATCCAGCAATGCCGCGTGAGCGATGAAGGCCTTCGGGTTGTAAAGCTCTGTCGGGGGGGATGAAAACATCGCGTAACCCGCGATCTTGACAGTACCCTCAAAGGAAGCACCGGCTAACTCCGTGCCAGCAGCCGCGGTAATACGGAGGGTGCAAGCGTTGTTCGGAATTACTGGGCGTAAAGAGCGTGTAGGCGGTCTGTTAAGTCGGGTGTGAAAGCCCTGGGCTCAACCCAGGAACTGCATTCGAAACTGGCAAACTGGAGTGTCGGAGAGGGTGGTAGAATTCCCGGTGTAGAGGTGAAATTCGTAGAGATCGGGAGGAATACCGGTGGCGAAGGCGGCCGCCTGGAAGATAACTGACGCTGAGACGCGAAAGCGTGGGGAGCAAACAG
>f4f812e4e15bac6ed5ea6ad7ee81664a
GGAATCTTGGACAATGGGGGCAACCCTGATCCAGCGATGCCGCGTGGGTGAAGAAGGCCTTCGGGTTGTAAAGCCCTTTAGGCTGGGAAGAAGAATATGGGATGAATAATCCTGTATTTTGACGGTACCAGCAGAATAAGCACCGGCAAACTCTGTGCCAGCAGCCGCGGTAATACAGAGGGTGCAAGCGTTAATCGGATTTACTGGGCGTAAAGGGCGCGTAGGCGGTTATATGAGTGTGATGTGAAAGCCCCGGGCTCAACCTGGGAAGTGCATCGCAAACGATATAACTGGAGTAGGTGAGAGGGTGGCGGAATTTCCGGTGTAGCGGTGAAATGCGTAGAGATCGGAAGGAACGTCAATGGCGAAGGCAGCCACCTGGCACCATACTGACGCTGAGGCGCGAAAGCGTGGGGAGCGAACAG
>9d5039952ff3c61157269653a89344aa
AGAATCTTCCGCAATGGGCGAAAGCCTGACGGAGCGACACCGCGTGAATGATGAAGGCCTTTTTGGTTGTAAAGTTCTTTTATTGGCGAAGAAGGTGCTGTGTAGACAGCATTGACATTAACCACATGAATAAGCCCCGGCTAATTACGTGCCAGCAGCCGCGGTAATACGTAAGGGGCGAGCGTTGTTCGGAATTATTGGGCGTAAAGGGTGCGTAGGCGGCCGACTAAGTGTGATTGTCAAGCCCGTGGCTCAACCACGGGAATCGATTGCAAACTGGTAGGCTTGAGTCCGCGAGGGGTAAGTGGAATTCCTGGTGTAACGGTGAAATGTATAGATATCAGGAAGAACACCGGTGGCGAAGGCGACTTGCTGGCGCTGGACTGACGCTGAGGCACGAAAGCTAGGGGAGCAAACAG
>56217a23bdafb102a9196153ed0b8676
GGAATATTGCACAATGGGCGAAAGCCTGATGCAGCCATGCCGCGTGTATGAAGAAGGCCTTCGGGTTGTAAAGTACTTTCAGTTGTGAGGAAGGGTGTGTAGTTAATAGCTGCACATCTTGACGTTAGCAACAGAAGAAGCACCGGCTAACTCCGTGCCAGCAGCCGCGGTAATACGGAGGGTGCGAGCGTTAATCGGAATTACTGGGCGTAAAGCGCATGCAGGTGGTTCATTAAGTCAGATGTGAAAGCCCGGGGCTCAACCTCGGAACTGCATTTGAAACTGGTGAACTAGAGTACTGTAGAGGGGGGTAGAATTTCAGGTGTAGCGGTGAAATGCGTAGAGATCTGAAGGAATACCAGTGGCGAAGGCGGCCCCCTGGACAGATACTGACACTCAGATGCGAAAGCGTGGGGAGCAAACAG
>6c3a6ca4d2febd7637ad814b5b61d6a4
GGAATATTGCGCAATGGACGAAAGTCTGACGCAGCCACGCCGCGTGCAGGAAGACACCCCTTCGGGGCGTAAACTGCTTTTATATGGGAAGAACACCCTACTCGGTAGGGTCTGACGGTACCATACGAACAAGGACCGGCTAACTCCGTGCCAGCAGCCGCGGTAATACGGAGGGTCCAAGCGTTGTCCGGAATCACTGGGTGTAAAGGGTGCGCAGGCGGGCTTGTAAGTCAGAGGTGAAATCCCCCGGCCTAACCGGGGAACTGCCTTTGATACTGCAAGTCTTGAGTCTTGGAGAGGTTGCCAGAATTCGTGGTGTAGCGGTGAAATGCGTAGATATCACGAGGAATACCGGAAGCGTAGGCGGGCAACTGGACAAGTACTGACGCTGAGGCACGAAAGCGTGGGGAGCGAACAG
>e0938761a4049cd41f72c8a9faea9dd5
GGAATATTGGTCAATGGAGGCAACTCTGAACCAGCCATGCCGCGTGCAGGAAGACGGCCCTATGGGTTGTAAACTGCTTTTATACAGGAAGAAACCTCCTTACGTGTAGGGAGCTGACGGTACTGTAGGAATAAGCACCGGCTAACTCCGTGCCAGCAGCCGCGGTAATACGGAGGGTGCAAGCGTTATCCGGAATCATTGGGTTTAAAGGGTCCGTAGGCGGGCGATTAAGTCAGAGGTGAAATCCCACAGCTTAACTGTGGAACTGCCTTTGATACTGGTTGTCTTGAGTTATAGTGAAGTAGATAGAATATGTAGTGTAGCGGTGAAATGCATAGATATTACATAGAATACCGATTGCGAAGGCAGTCTACTAACTGTATACTGACGCTAATGGACGAAAGCGTGGGGAGCGAACAG
>ad0a566db4255697842d54ee781d7661
AGAATCATTCGCAATGCACGAAAGTGTGACGATGCGACGCCGCGTGGAGGATGACGGCCTTCGGGTTGTAAACTCCTGTCATGAGGGAAGAATCCCCGGATTCGTAATATGTTTTCGGGTTGACGGTACCTCAAGAGGAAGCCACGGCTAACTCTGTGCCAGCAGCCGCGGTAATACAGAGGTGGCGAGCGTTGTTCGGATTTACTGGGCGTAAAGGGTGCGTAGGCGGTATCGTATGTCGGATGTGAAAGCTCACGGCTCACCCGTGGAATGGCATCCGAAACTACGGAACTAGAGTACAGGAGAGGAGAGCGGAATTCTCGGTGTAGCGGTGAAATGCGTAGATATCGAGAGGAACACCGGTGGCGAAAGCGGCTCTCTGGACTGATACTGACGCTGAGGCACGAAAGCCAGGGTAGCAAAAAG
>3059cd7b655bc5b8907bd91ee7bdd02a
GGAATATTGGACAATGGGGGAAACCCTGATCCAGCAACGCCGCGTGGAGGATGAAGGCCTTCGGGTTGTAAACTCCTGTCAGGTGGGACGAAAAGGCGCCGGTCAATAGCCGGTGTCCCTGACGGTACCACCGGAGGAAGCCCCGGCTAACTCCGTGCCAGCAGCCGCGGTAATACGGAGGGGGCAAGCGTTATTCGGAATTATTGGGCGTAAAGGGCGCGTAGGCGGCCTGACAAGTCAGGGGTGAAATCCCTCGGCTCAACCGAGGAACTGCCTCTGAAACTATCAGGCTTGAGGCCGGGAGAGGGTAGTGGAATTCCCAGTGTAGCGGTGAAATGCGTAGATATTGGGAGGAACACCGGTGGCGAAGGCGGCTACCTGGACCGGTTCTGACGCTGAGGCGCGAAAGTGTGGGGAGCAAACAG
>271db5edb8fb1f6fd9e8579b7eee6fdc
GGAATTTTGCGCAATGGGGGAAACCCTGACGCAGCAACGCCGCGTGAAGGATGAAGGCCTTTGGGTCGTAAACTTCTGTCAGAGGGGAAGAAATACTCGCAAGAGAGCTGACGGTACCCTCAAAGGAAGCACCGGCTAACTCCGTGCCAGCAGCCGCGGTAATACGGAGGGTGCAAGCGTTGTTCGGAATTATTGGGCGTAAAGAGCATGTAGGCGGACTATTAAGTCTGGTGTGAAAGCCCGGGGCTCAACCCCGGAAGTGCATTGGATACTGGTAGTCTTGAGTATGGGAGAGGAAAGTGGAATTCCGAGTGTAGGAGTGAAATCCGTAGATATTCGGAGGAACACCAGTGGCGAAGGCGGCTTTCTGGACCAATACTGACGCTGAGATGCGAAAGCGTGGGGAGCGAACAG
>bd5845e75d05a6ad11f40f54d6470563
GGAATATTGCGCAATGGGCGAAAGCCTGACGCAGCAATGCCGCGTGAGTGAGGAAGGCCTTCGGGTTGTAAAGCTCTGTCAAATAGGAAGAATAGGTAGTTATCTAATAGGTGTCTACTGTGACGGTACTATTAAAGGAAGCACCGGCTAACTTCGTGCCAGCAGCCGCGGTAATACGAAGGGTGCAAGCGTTGTTCGGATTTATTGGGCGTAAAGCGCGCGCAGGCGGCTTGGTAAGTCAGATGTGAAATCTCGGGGCTCAACCCCGAAACTGCGTCTGAAACTGCTGAGCTAGAGTTATGGAGGGGAGAGCGGAATTTCGCATGTAGGGGTAAAATCCGTAGAGATGCGAAGGAACACCAGAGCCGAAGGGGGCTCTCTGGCCATATACTGACGCTGAGGCGCGAAAGCGTGGGGAGCAAACAG
>7795e1906c6e2fb1571b3cdc8f44bdd4
GGAATATTGGACAATGGGCGCAAGCCTGATCCAGCAATGCCGCGTGTGTGAAGAAGGCCTGCGGGTTGTAAAGCACTTTCAGTAGAGAAGAAAAGCCTAGGGTTAATAACCCTGAGTCTTGACGTAACCTACAGAAGAAGCACCGGCTAACTCCGTGCCAGCAGCCGCGGTAATACGGAGGGGGTTAGCGTTGTTCGGAATTACTGGGCGTAAAGCGCACGTAGGCGGATTGGAAAGTTAGAGGTGAAATCCCGGGGCTCAACCCCGGAACTGCCTTTAAAACTCCCAGTCTTGAGTTCGAGAGAGGTGAGTGGAATTCCGAGTGTAGAGGTGAAATTCGTAGATATTCGGAGGAACACCAGTGGCGAAGGCGGCTCACTGGCTCGATACTGACGCTGAGGTGCGAAAGTGTGGGGAGCAAACAG
>0e91aecf4fcf8460c80625df9e11721c
CGAATCTTCCGCAATGGGCGAAAGCCTGACGGAGCAATGCCGCGTGTGGGATTAAGCATCTTCGATGTGTAAACCACTGTCAGAATCTAGAAATACTGATCAGATTCAGAGGAAGGGCCGGCTAATTCCGTGCCAGCAGCCGCGGTAATACGGAAGGCCCGAGCGTTATTCGGAATCACTGGGCTTAAAGCGTACGCAGGCGGACTTGTAGGTATCTTGTGAAATCCCACGGCTCAACCGTGGAACTGCAGGGTAAACCACAAGTCTTGAGACAAGTAGGGGTCAGTGGAACGATATGTGGAGCGGTGAAATGCGTAGATATATATCGGAACGCCAATGGCGAAGGCAGCTGACTGGGCTTGTTCTGACGCTCAGGTACGAAAGCGTGGGTAGCGAACGG
>e45766724f65ffda2a929800d70d0039
GGAATATTGCGCAATGGACGAAAGTCTGACGCAGCAACGCCGCGTGGGTGATGAAGGCCTTCGGGTCGTAAAGCCCTGTTGGGAGGGAAGAAATTTGACGGTACCTCCACAGAAAGCACCGGCTAACTCCGTGCCAGCAGCCGCGGTAATACGGAGGGTGCAAACGTTGTTCGGAATCATTGGGCGTAAAGCGCACGTAGGCTGCGGATCAGGTCGGGTGTGAAAGCCCGGGGCTCAACCCCGGAACTGCGCTCGAAACCGGTCCGCTCGAGTCCCTGAGGGAGAAGTGGAATTCCAGGTGTAGGGGTGAAATCCGTAGATATCTGGAGGAACACCAGTGGCGAAGGCGACTTCTTGGCAGAGGACTGACGCTGAGGTGCGAAAGTGTGGGGAGCAAACAG
>b83649b974923057796bb36cd1eb7965
GGAATATTGGACAATGGGCGCAAGCCTGATCCAGCAATGCCGCGTGTGTGAAGAAGGCCTGCGGGTTGTAAAGCACTTTCAGTGGGGAGGAAGGGATATATGCTAATATCGTATATCATTGACGTTACCCACAGAAGAAGCACCGGCTAACTCTGTGCCAGCAGCCGCGGTAATACAGAGGGTGCGAGCGTTAATCGAAATTACTGGGCGTAAAGGGTGTGTAGGTGGCTAGGTAAGTTAGATGTGAAAGCCCTGGGCTTAACCTGGGAACTGCGTTTAAAACTGCCTGGCTAGAGTTCTAGAGAGGATAGTGGAATTTCCGGTGTAGCGGTGAAATGCGTAGATATCGGAAGGAACACCAGTGGCGAAGGCGACTATCTGGATAGAAACTGACACTGAGACACGAAAGCGTGGGTAGCGAACAG
>e7dfb39ff0d3f7c152ed958be0a01586
GGAATCTTGCGCAATGGAGGAAACTCTGACGCAGCCATGCCGCGTGTGTGAAGAAGGCCTTAGGGTTGTAAAGCACTTTCAGCGAGGAAGAAAAAACGGTGTTAATACCACCGTTCTATGACATCACTCGCAGAAGAAGCACCGGCTAACTCCGTGCCAGCAGCCGCGGTAATACGGAGGGTGCAAACGTTAATCGGAATTACTGGGCGTAAAGCGCGTGTAGGTGGTCCACCAAGTGGGATGTGAAAGCCCGGAGCTTAACTCCGGAACTGCATTCCAAACTGGCGGACTAGAGTGCGATAGAGGGAGGTAGAATTCAGAGTGTAGCGGTGAAATGCGTAGATATTCTGAGGAATACCAGTGGCGAAGGCGGCCTCCTGGATTGACACTGACACTCAGACGCGAAAGCGTGGGGAGCAAACAG
>2521fec46def4ac881c76049db4744d9
GGAATATTGGACAATGGGCGGAAGCCTGATCCAGCCATCCCGCGTGCAGGATGACGGCCCTCTGGGTTGTAAACTGCTTTTATAGAGGAAGAAACGCCAGTATTTATACTGGCCTGACGGTACTCTACGAACAAGCACCGGCTAACTCCGTGCCAGCAGCCGCGGTAATACGGAGGGTGCAAGCGTTATCCGGAATCACTGGGTTTAAAGGGTGCGTAGGCGGCGTATTAAGTCAGGGGTGAAATCCTCCCGCTCAACGGGAGAACTGCCCTTGATACTGATATGCTCGGATGGGCGCGAGGTAAGCGGAACGCGGCATGTAGCGGTGAAATGCTTAGATATGCCGCAGAACACCGATTGCGTAGGCAGCTTACCAGAGCTCTATCGACGCTGAGGCACGAAAGCGTGGGGAGCGAACAG
>7981f448feab97cb76d74a4cfb4d3a0d
GGAATATTGGACAATGGGGGCAACCCTGATCCAGCAATGCCGCGTGTGTGAAGAAGGCCTGCGGGTTGTAAAGCACTTTCAGTAGAGAAGAAAAGCCTAGGGTTAATACCCCTGAGTCTTGACGTAACCTACAGAAGAAGCACCGGCTAACTCCGTGCCAGCAGCCGCGGTAATACGGAGGGTGCAAGCGTTAATCGGAATTACTGGGCGTAAAGCGCGCGTAGGCGGCTTTGTAAGTCGGATGTGAAAGCCCAGGGCTTAACCTTGGAATTGCATTCGATACTGCAGAGCTAGAGTATGGTAGAGGGAAGTGGAATTTCCGGTGTAGCGGTGAAATGCGTAGATATCGGAAGGAACACCAGTGGCGAAGGCGACTTCCTGGGCCAATACTGACGCTGAGGTGCGAAAGCGTGGGGAGCAAACAG
>7ab7a83a033735d1b9b05fd719ac7237
GGAATATTGGACAATGGGCGCAAGCCTGATCCAGCCATCCCGCGTGCAGGATGACGGCCCTATGGGTTGTAAACTGCTTTTATATGGGAAGAAACCCCCCGATGCGTCGGGGGCTGACGGTACCATACGAATAAGCACCGGCTAATTCCGTGCCAGCAGCCGCGGTAATACGGAAGGTGCAAGCGTTATCCGGAATCACTGGGTTTAAAGGGTGCGTAGGCGGCGCAACCAGTCAGAGGTGAAAGCTCACGGCTCAACCGTGGAATTGCCTTTGATACTGTTGTGCTTGAATTAGGTTGAGGTTAGCGGAATGTGGCATGTAGCGGTGAAATGCATAGATATGCCATAGAACACCAATTGCGAAGGCAGCTGGCTAGACCTATATTGACGCTGAGGCACGAAAGCGTGGGGAGCGAACAG
>e8a0b42a8865624f1449fad4a5cb7b31
GGAATATTGGACAATGGGCGAAAGCCTGATCCAGCCATCCCGCGTGCAGGATGACTGCCCTATGGGTTGTAAACTGCTTTTATTAGGGAAGAAACCTCTTGATTTATCGAGAGCTGACGGTACCTAATGAATAAGCACCGGCTAACTCCGTGCCAGCAGCCGCGGTAATACGGAGGGTGCAAGCGTTATCCGGATTTACTGGGTTTAAAGGGTGCGTAGGCGGATTTGTAAGTCAGTGGTGAAAGCCCGGAGCTCAACTCCGGAACTGCCATTGATACTGCTTATCTTGAGTACAGTTGAGGTGGGCGGAATGCAGCATGTAGCGGTGAAATGCTTAGATATGCTGCAGAACACCAATTGCGAAGGCAGCTCGCTAAACTGTAACTGACGCTGAGGCACGAAAGCGTGGGGAGCGAACAG
>e279626e4e8f7af75200b9df38720130
GGAATATTGGACAATGGGGGCAACCCTGATCCAGCCATGCCGCGTGAGTGATGAAGGCCTTAGGGTTGTAAAACTCTTTCGCTAGTGAAGATAATGACGGTAACTAGTAAAGAAGCCCCGGCTAATTTCGTGCCAGCAGCCGCGGTAATACGAAAGGGGCTAGCGTTGTTCGGAATTACTGGGCGTAAAGCGCGCGTAGGCGGACCATCAAGTTGGGGGTGAAATCCCGGGGCTCAACCCCGGAACTGCCTCCAAAACTGTTGGTCTAGAGGATGTGAGAGGATAGTGGAATTCCGAGTGTAGAGGTGAAATTCGTAGATATTCGGAAGAACACCAGTGGCGAAGGCGACTGTCTGGCACATTTCTGACGCTGAGGTGCGAAAGCGTGGGGAGCAAACAG
>3621b06cad084d53ca780ff026cdb171
CGAATATTCCGCAATGCGCGAAAGCGTGACGGAGCAATGCCGCGTGAAGGATGAAGCCCCTCGGGGTGTAAACTTCTGTCAGAGTTCAGGAATTTTGACCAGACTCAGAGGAAGGGCCGGCTAACTTCGTGCCAGCAGCCGCGGTAATACGAAGGGCCCGAGCGTTGCGCGGAATCACTGGGCTTAAAGGGTGCGTAGGCGGATATGTAAGTGTCTTGTGAAATACCATGGCTCAACCATGGAACTGCTTGGCAAACTACATATCTTGAGCACGACAGGGGCAATCGGAACTCTAGGTGGAGCGGTGAAATGCGTAGATATCTAGAGGAACGCCAAAGGTGAAGACAGATTGCTGGGTCGTCGCTGACGCTGAGGCACGAAAGCGTGGGTAGCGAACGG
>6373d41e8f2539ebad9da8f06a6a9802
AGAATCATTCACAATGGGGGAAACCCTGATGGTGCAACGCCGCGTGGAGGATGACGGCCCTCGGGTTGTAAACTCCTGTCATCTGGGAGTAAGCCATGTTCGTTAATAGCGTGCATGGTTGATAGTACCAGAAGAGGAAGGGACGGCTAACTTCGTGCCAGCAGCCGCGGTAATACGAAGGTCCCAAGCGTTGTTCGGAATCACTGGGCGTAAAGCGTGCGTAGGCGGCGCGGAAAGTCAGATGTGAAATCTTTGGGCTCAACCCGGAAACTGCATCCGATACTTCCGCGCTAGAGTAATGGAGGGGTAGCTGGAATTCTCGGTGTAGCAGTGAAATGCGTAGATATCGAGAGGAACACTCGTGGCGAAGGCGAGCTACTGGACATTTACTGACGCTCAGGCACGAAGGCCAGGGTAGCGAAAGG
>faacf68d4815dbcf58e6d456baa78bf0
GGAATTTTGCGCAATGGGGGAAACCCTGACGCAGCAACGCCGCGTGTAGGATGAAGGCTCTTGGGTCGTAAACTACTGTCGCAGGGGAAGAAATTATATTCAGGTAATATTTGGGTGTATTGACGGTACCTTGCAAGAAAGCACCGGCTAACTACGTGCCAGCAGCCGCGGTAATACGTAGGGTGCAAGCGTTGTTCGGAATTATTGGGCGTAAAGCGTATGTAGGTGGATTTGTAAGTCGGGTGTGAAATCCCACAGCTTAACTGTGGAACTGCGCTCGAAACTATGAGTCTAGAGGAAGGTAGAGGCATGTGGAATACCAGGTGTAGAGGTGAAATTCGTAGATATCTGGTGGAACACTCGTGGCGAAGGCGGCATGCTGGACCTCTCCTGACACTGAGATACGAAAGCGTGGGGAGCAAACAG
>4cfe9988ae8c5c3b9b547ac0201ceca6
AGAATCTTCCGCAATGGGCGAAAGCCTGACGGAGCAATGCCGCGTGGTGGATGAAGGCCCTCGGGTTGTAAACACCTGTCAGTAGGGAGGAAATTTTGACCGATCTACAGAGGAAGTCCGGGCTAAGTACGTGCCAGCAGCCGCGGTAATACGTACCGGACAAACGTTATTCGGAATCACTGGGCTTAAAGAGTACGTAGGCTGTTTTGTAGGTGAGATGTGAAATCCCACGGCTCAACCGTGGAACTGCGTTTCAAACCACAAAACTTGAGGAAGACAGGGGTGAGCGGAACTGATGGTGGAGCGGTGAAATGCGTTGATATCATCAGGAACACCGGTGGCGAAGGCGGCTCACTGGGTCTTTTCTGACGCTGAGGTACGAAAGCTAGGGTAGCGAACGG
>42f627b0ae389ce93da97503d099a85c
GGAATATTGTCCAATGGGCGCAAGCCTGAGACAGCCATGCCGCGTGTGTGAAGAAGGCCCTAGGGTTGTAAAGCACTTTCAGTGGGGAGGAAGAGCCTGGGTTAATAGCCTGGGTCGATGACGTTACCCACAGAAGAAGGTCCGGCTAACTCCGTGCCAGCAGCCGCGGTAATACGGAGGGATCGAACGTTAATCGGAATTACTGGGCGTAAAGCGCGCGTAGGCGGTTCGTTAAGTGGGATGTGAAAGCCCAGGGCTCAACCTTGGAACTGCATTCCAAACTGGCAGACTGGAGTACGAGAGAGGGGGGTAGAATTCAGCGTGTAGCGGTGAAATGCGTAGATATGCTGAGGAATACCGGTGGCGAAGGCGGCCCCCTGGCTTGATACTGACGCTGAGGTGCGAAAGCGTGGGGAGCAAACAG
>e52b17e5c000b2b0b5f5abe8fde0cbc2
AGAATCTTCCGCAATGGGCGAAAGCCTGACGGAGCGACGCCGCGTGGAGGACGAAGGCATTAGTGTTGTAAACTCCTGTCACAGATTATGAATGCGTAGTCGTTAATAGCTGCTGCGTTGACGTAAGTCTGAAAGGAAGCACCGGCTAACTCTGTGCCAGCAGCCGCGGTAATACAGAGGGTGCAAACGTTGTTCGGAATCACTGGGCATAAAGCGCGCGTAGGCGGCCTGTTAAGTGTGGAGTGAAAGCCCACGGCTCACCCGTGGAACTGCTCTGCATACTGGCAGGCTCGAGGACGGTAGGGGAGAGCGGAACTCTTGGTGGAGCGGTGAAATGCGTAGATATCAAGGGGAACACCGATGGCGAAGGCAGCTCTCTGGTCCGTTTCTGACGCTGAGGTGCGAAAGCTAGGGTAGCGAACGG
>31ee5a39e380daa1f27f0c4fffa2b70d
GGAATATTGGGCAATGGGCGAAAGCCTGACCCAGCGATGCCGCGTGTGTGAAGAAGGCCTTAGGGTTGTAAAGCACTTTCAGCAGTGAAGAAATCCTGGTGGTTAATACCCGCCGGTGTTGACGTTAACTGCAGAAGAAGGTCCGGCTAACTCCGTGCCAGCAGCCGCGGTAATACGGAGGGATCGAACGTTAATCGGAATTACTGGGCGTAAAGCGCGCGTAGGCGGTTCGGTAAGTGGGATGTGAAAGCCCCGGGCTCAACCTGGGAACTGCATTCCAAACTGCCGGACTAGAGTATGGTAGAGGGAGGTAGAATTTCCTGTGTAGCGGTGAAATGCGTAGATATAGGAAGGAATACCGATGGCGAAGGCAGCCTCCTGGACCAATACTGACGCTGAGGTGCGAAAGCGTGGGGAGCAAACAG
>f60cd7065081db1a13f68aeb2bd1e3de
GGAATCTTCCACAATGGACGAAAGTCTGATGGAGCGACGCCGCGTGGGGGATGAAGGTTTTCGGATCGTAAACCCCTTTTCTCAGGGAAGAGTAAGGACGGTACCTGAGGAATAAGCATCGGCTAACTACGTGCCAGCAGCCGCGGTAATACGTAGGATGCAAGCGTTGTCCGGAATCACTGGGCGTAAAGGGTCCGTAGGCGGTTTGTTAAGTCTCCTGTGAAAGTTCAGGGCTCAACCCTGAAATGTCGGGGGATACTGGCAAACTCGAGACTGTCAGAGGCAAGTGGAATTCCCGGTGTAGTGGTGAAATGCGTAGATATCGGGAGGAACACCAGTGGCGAAAGCGGCTTGCTGGGACAGTTCTGACGCTGAGGGACGAAAGCGTGGGTAGCAAACCG
>79c833ca6387ed027ef0b0225c48d5b9
AGAATCTTCCGCAATGGACGAAAGTCTGACGGAGCGACGCCGCGTGGAGGACGAAGGCCCTCGGGTTGTAAACTCCTGTCACGAGTTAAGAAGTCACTGTGCCGAATAGATGCAGTGATTGACGTAAGCTCGAGAGGAAGCACTGGCTAACTCTGTGCCAGCAGCCGCGGTAATACAGAGAGTGCGAACGTTGTTCGGAATTACTGGGCTTAAAGCGCACGTAGGCGGCGTAACAAGTGTCGGGTGAAAGCCCACGGCTCACCCGTGGAACTGCCCGGCAAACTGTTATGCTAGAGTGTGGTAGGGGAGAGCAGAACTCATGGTGGAGCGGTGAAATGCGTAGATATCATGAGGAATACCGGTGGCGAAGGCGGCTCTCTGGTCCACAACTGACGCTGAGGTGCGAAAGCTAGGGTAGCGAACGG
>1a73db77afcf543942c4cda94d8d49dc
GGAATCTTGCACAATGGGCGCAAGCCTGATGCAGCCATGCCGCGTGAGTGAAGAAGGCCTTAGGGTTGTAAAGCTCTTTCACCAGGGAAGATAATGACGGTACCTGGAGAAGAAGCCCCGGCTAACTCCGTGCCAGCAGCCGCGGTAATACGGAGGGGGCTAGCGTTGTTCGGAATTACTGGGCGTAAAGCGCACGTAGGCGGATGATCAAGTTGGGGGTGAAAGCCCAGGGCTCAACCCTGGAACTGCCCTCAAAACTGGTCGTCTCGAGTACGGGAGAGGTGAGTGGAATTCCTAGTGTAGAGGTGAAATTCGTAGATATTAGGAAGAACACCGGTGGCGAAGGCGGCTCACTGGCCCGTTACTGACGCTGAGGTGCGAAAGCGTGGGGAGCAAACAG
>f55b804aae0922682606f1014a1fc8a6
AGAATCATTGTCAATGCACGAAAGTGTGAACATGCGACGCCGCGTGGAGGATGAAGGCCTTCGGGTTGTAAACTCCTGTCAGAAGGGAACAAGTGCTCGGGTGCTAATACCACTCGGGTTTGATGGTACCTTCAAAGGAAGCCACGGCTAACTCTGTGCCAGCAGCCGCGGTAACACAGAGGTGGCGAGCGTTGTTCGGATTTACTGGGCGTAAAGGGTGCGTAGGCGGCCCTGTATGTCGGATGTGAAAGCCCACGGCTCAACCGTGGAATGGCATCCGAAACTGCAGAGCTAGAGTACTGGAGAGGTGAGCGGAATTCTCGGTGTAGCGGTGAAATGCGTAGATATCGAGAGGAACGCCGGTGGCGAAGGCGGCTCACTGGACAGATACTGACGCTGAGGCACGAAAGCTGGGGGAGCGAACAG
>b67d6fbbd17a4b3d75e5832cf1f02912
GGAATCTTGCGCAATGGGCGAAAGCCTGACGCAGCGACGCCGCGTGAGTGATGAAGGCCTTAGGGTTGTAAAGCTCTGTGGAGAGGGACGAATAAGGCGTAGTTAATAGCTGCGTTGATGACGGTACCTCTTTAGCAAGCACCGGCTAACTCTGTGCCAGCAGCCGCGGTAAGACAGAGGGTGCAAACGTTGTTCGGAATTACTGGGCGTAAAGCGCGTGTAGGCTGCTTCGCAAGTCGGGCGTGAAATCCCGGGGCTCAACCTCGGACGTGCGTTCGAAACTGCGAAGCTAGAATCTCGGAGAGGGTAGCGGAATTCTGGGTGTAGAGGTGAAATTCGTAGATATCCAGAGGAACACCGGTGGCGAAGGCGGCTACCTGGACGAGTATTGACGCTGAGACGCGAAAGTGTGGGGAGCAAACAG
>8cc82404e83b0096915c5ebefc8d596a
GGAATATTGGACAATGGGGGCAACCCTGATCCAGCAATGCCGCGTGTGTGAAGAAGGCCTTAGGGTTGTAAAGCACTTTCACTGGTGAAGATGATGACGGTAGCCAGAGAAGAAGCCCCGGCTAACTCCGTGCCAGCAGCCGCGGTAATACGGAGGGGGCAAGCGTTGTTCGGAATTACTGGGCGTAAAGGGCGTGTAGGCGGTACAATTAGTCAGGCGTGAAAGCCCCGGGCTCAACCTGGGAACTGCGTTTGATACTGTTGTGCTAGAGACCGGAAGAGGGTAGTGGAATTTCCAGTGTAGAGGTGAAATTCGTAGATATTGGAAAGAACACCAGTGGCGAAGGCGGCTACCTGGTCCGGATCTGACGCTGAGGCGCGAAAGCGTGGGGAGCAAACAG
>c543061a95af1b7d61a1eed96456ae7e
GGAATATTGGACAATGGGGGCAACCCTGATCCAGCAATGCCGCGTGTGTGAAGAAGGCCTGCGGGTTGTAAAGCACTTTCAGTAGAGAAGAAAAGCTAAAGGTTAATACCCTTAAGTCTTGACGTTACCTACAGAAGAAGCACCGGCTAACTCCGTGCCAGCAGCCGCGGTAATACGGAGGGTGCGAGCGTTAATCGGAATTACTGGGCGTAAAGCGCGCGTAGGTGGTTGTGTAAGTCGGATGTGAAAGCCCAGGGCTTAACCTTGGAATTGCATCCGATACTGCATAACTAGAGTATGGTAGAGGGAAGTGGAATTTCCGGTGTAGCGGTGAAATGCGTAGATATCGGAAGGAACACCAGTGGCGAAGGCGACTTCCTGGGCCAATACTGACACTGAGGTGCGAAAGCGTGGGGAGCAAACAG
>5eaccde2ac2673ec7b7c14788e126bcb
GGAATATTGGACAATGGGCGCAAGCCTGATCCAGCAATGCCGCGTGTGTGAAGAAGGCCTGCGGGTTGTAAAGCACTTTCAGTAGAGAAGAAAAGCCTAGGGTTAATACCCCTGAGTCTTGACGTAACCTACAGAAGAAGCACCGGCTAACTCCGTGCCAGCAGCCGCGGTAATACGGAGGGTGCGAGCGTTAATCGGAATTACTGGGCGTAAAGCGCGCGTAGGCGGTTTTGTAAGTCGGATGTGAAAGCCCCGGGCTTAACCTGGGAATTGCATTCGATACTGCTTAACTAGAGTACGGTAGAGGGAAGTGGAATTTCCGGTGTAGCGGTGAAATGCGTAGATATCGGAAGGAACACCAGTGGCGAAGGCGACTTCCTGGGCCAGTACTGACGCTGAGGTGCGAAAGCGTGGGGAGCAAACAG
>fd2b014fbef235f98932687552a1108c
AGAATCATTCGCAATGGACGAAAGTCTGACGGTGCGACGCCGCGTGGAGGATGAAGGCCCTAGGGTCGTAAACTCCTGTCATCAGGGAGTAAATGCTCATGCAGTAACTGGTATGGGTCTTGATAGTACCTGAAGAGGAAGGGACGGCAAACTTCGTGCCAGCAGCCGCGGTAATACGAAGGTCCCAAGCGTTGTTCGGATTTACTGGGCGTAAAGCGTCTGTAGGCGGCGCGGTAAGTCAGATGTGAAATCCCGGGGCTCAACCCCGGAACTGCATCCGATACTGCCGTGCTTGAGGGTCGGAGGGGAGTCTGGAATTCTCGGTGTAGCAGTGAAATGCGTAGATATCGAGAGGAACACTAGTGGCGAAGGCGAGACTCTGGACGACACCTGACGCTGAGAGACGAAGGCCAGGGTAGCGAAAAG
>a257c5a3984e14542f7a33edbb133646
AGAATCTTCCGCAATGGACGAAAGTCTGACGGAGCGACACCGCGTGCAGGATGAAGGCCTTCGGGTTGTAAACTGCTGTCACGCTATAGGAATCCCCTGTCGTTAATAGCTGCAGGGTTGACCAAAGCGAGAGGAAGCACCGGCTAACTCCGTGCCAGCAGCCGCGGTAAGACGGAGGGTGCAAACGTTGTTCGGAATCACTGGGCATAAAGCGCACGTAGGCGGTCCACTAAGTCTGAAGTGAAATCCTTCGGCTCAACCGGAGAACTGCTTCGGATACTGGTGGACTTGAGGATGGTTGGGGTGAGTGGAACTCCTGGTGGAGCGGTGAAATGCGTAGATATCAGGAGGAACACCAGTGGCGAAAGCGGCTCACTGGACCATATCTGACGCTGAGGTGCGAAAGCTAGGGTAGCGAACGG
>405a63603fc943313406270db9aa0835
GGAATATTGGACAATGGGCGCAAGCCTGATCCAGCTATGCCGCGTGTGTGAAGAAGGTTCTAGGATTGTAAAGCACTTTAAGCAGTGAAGAAGGCCATGTAGTTAATACCTGCGTGGATTGACATTAGCTGCAGAATAAGCACCGGCTAACTCCGTGCCAGCAGCCGCGGTAATACGGAGGGTGCAAGCGTTAATCGGAATTACTGGGCGTAAAGCGCGCGTAGGCGGCTTGGTCAGTTGGATGTGAAAGCCCCGGGCTTAACCTGGGAACTGCATTCAATACTGCCAGGCTAGAGTACGAGAGAGGGGGGTAGAATTCCTAGTGTAGCGGTGAAATGCGTAGATATTAGGAGGAATACCAGTGGCGAAGGCGGCCCCCTGGTTCGATACTGACGCTGAGGTGCGAAAGCGTGGGGAGCAAACAG
>2abfaec822a80e08da4e6a2b561bf568
GGAATATTGGACAATGGGCGAAAGCCTGATCCAGCCATGCCGCGTGAGTGATGAAGGCCTTCGGGTCGTAAAGCTCTGTGGAGAGGGACGAAGCAAGTGACGGTACCTCTTTAGCAAGCACCGGCTAACTCCGTGCCAGCAGCCGCGGTAATACGGAGGGTGCAAACGTTGCTCGGAATTATTGGGCGTAAAGCGCACGTAGGCGGTCCGATAAGTCGGATGTGAAAGCCCTCGGCTCAACCGAGGAAGTGCATTCGAAACTGTCGGACTTGAGTACGGGAGAGGATCGCGGAATTCCCGGTGTAGAGGTGAAATTCGTAGATATCGGGAGGAACACCAGTGGCGAAGGCGGCGATCTGGACCGATACTGACGCTGAGGTGCGAAAGCGTGGGGAGCAAACAG
>29029a96d9d781482ae0fc4186c69db1
AGAATCTTCTGCAATGGGCGAAAGCCTGACAGAGCGACGCCGCGTGGAGGATGAAGGCCCTCGGGTCGTAAACTCCTGTCACATGTTAAGAAAGGTACGGGTTCACTCGTACTCTGACGAAGGCATGAGAGGAAGTCACGGCTAACTTCGTGCCAGCAGCCGCGGTAAGACGAAGGTGGCGAGCGTTATTCGGATTTACTGGGCATAAAGCGCGCGTAGGCGGCTCGGTCAGTCGGAGGTGAAAGCCCGCAGCTCAACTGCGGAACTGCCCCCGATACTGCCGGGCTTGAGTGCAGGAGGGGTGACCGGAACTCCAGGTGTAGCGGTGAAATGCGTAGATATCTGGAGGAACACCAGAGGCGAAGGCGGGTCACTGGACTGCAACTGACGCTGAGGTGCGAAAGCTAGGGGAGCGAACAG
>8cc29457c6bb4c46a73e6dde0dd5bf14
AGAATCATTCACAATGGGCGAAAGCCTGATGGTGCGACGCCGCGTGGAGGATGACGGTCCTAGGATTGTAAACTCCTGTCATCAGGGAGTAAAGCTCTGGCGTTAATAGCGTCATGAGCCTGATAGTACCTGAAGAGGAAGGGGCGGCTAACTCCGTGCCAGCAGCCGCGGTAACACGGAGGCCCCGAGCGTTGTTCGGATTTACTGGGCGTAAAGAGTGCGTAGGCGGCGAGGTAAGTCAGATGTGAAATCTTGGGGCTCAACCCCGAAACTGCATCCGATACTGCCTTGCTAGAGGACTGGAGAGGAAACTGGAATGGGTGGTGTAGCAGTGAAATGCGTGGATATCATCTGGAAGACCAATGGCGAAGGCAGGTTTCTGGACAGTTCCTGACGCTGAGGCACGAAGGCCAGGGTAGCGAAAAG
>417a0458464e88bb6df9fbbccc02696b
GGAATATTGGTCAATGGACGCAAGTCTGAACCAGCCATGCCGCGTGAAGGATGACGGCCTATTGGTTGTAAACTTCTTTTATGTGAGAAAAATAAGTCCCTGTGGGGACCCATGATGGTATCACATGAATAAGCACCGGCAAACTTCGTGCCAGCAGCCGCGGTAAGACGAGGGGTGCAAGCGTTATCCGGAATTACTGGGTTTAAAGGGTATGTAGGCGGCATTATAAGTCAATGGTGAAAGCCAATGGTTCAACCATTGAAGTGTCATTGATACTGTAGTGCTTGAGTATAGTCGAGGTGGGTGGAATTCTACATGGAGCGGTGGAATGCTTTGATATGTAGAGGAACACCAATAACGAAGGTAGCCCACTAGGCTATTACTGACGCTGAGGTACGAAAGCGTGGGGAGCAAACAG
>9047cbc6909efccb727e8e492a1ca070
GGAATATTGGGCAATGGGCGAAAGCCTGACCCAGCCACGCCGCGTGAGTGATGAAGGCCTTCGGGTTGTAAAGCTCTGTGGGGAGGGACGAAAAAGGTGAGTCGAATAGGCTCGCAAATTGACGGTACCTCCTTAGCAAGCACCGGCTAACTCTGTGCCAGCAGCCGCGGTAAGACAGAGGGTGCAAACGTTGCTCGGAATTACTGGGCGTAAAGCGCGTGTAGGCGGATCGCTAAGTCGGGTGTGAAATCCCTGGGCTCAACCCAGGAACTGCATCCGAAACTGGCAGTCTAGAGTGGTGGAGAGGGAAGCGGAATTCCCGGTGTAGAGGTGAAATTCGTAGATATCGGGAGGAACACCAGTGGCGAAGGCGGCTTCCTGGACACTGACTGACGCTGAGACGCGAAAGCGTGGGGAGCAAACAG
>22142c900df3c3a6ae297347007a6cd5
AGAATCTTCGGCAATGGGCGCAAGCCTGACCGAGCGACGCCGCGTGCGGGATGAAGGCCCTCGGGTTGTAAACCGCTGTCAGGGGGGATGAAATCACCTTCGGGTGTTGACAGAGCCCCAGAGGAAGCACGGGCTAAGTTCGTGCCAGCAGCCGCGGTAATACGAACTGTGCGAACGTTATTCGGAATCACTGGGCTTAAAGGGTGCGTAGGCGGCCCGTCAAGTCAGGTGTGAAATCCCACGGCCTAACCGTGGAACTGCGCTTGAAACTGATGGGCTTGAGTGAGATAGGGGTGTGCGGAACTTCCAGTGGAGCGGTGAAATGTGTTGATATTGGAAGGAACGCCGTTAGCGAAAGCGGCACACTGGGTCTCAACTGACGCTGAGGCACGAAAGCTAGGGTAGCGAACGG
>4d02ba1d00c9a61edcfdbb4ba2b74eee
GGAATCTTGCGCAATGGGCGAAAGCCTGACGCAGCCACGCCGCGTGTCGGAAGACGGCCCTATGGGTTGTAAACGACTTTTGGGCAGGAAGAACGAGGGGGTTTCGATCTCCTGTGACGGTACTGCCTGAATAAGCACCGGCTAACTCCGTGCCAGCAGCCGCGGTAATACGGAGGGTGCAAGCGTTGTCCGGAATCATTGGGTGTAAAGGGTGCGTAGGCGGGCGTCTAAGTCTGAGGTGAAATCTTGCCGCTTAACGGTAAAATGGCCTTGGATACTGGGCGTCTTGAGTGCAGAAGAGGCAGGTGGAATTCGTAGTGTAGCGGTGAAATGCATAGATATTACGAAGAACATCAGTGGCGAAGGCGGCCTGCTGGTCTGCAACTGACGCTGAGGCACGAAAGCGTGGGGAGCGAACAG
>8ae83565cd7d5a9cc537276b7aadc083
GGAATATTGGACAATGGCCGGAAGGTTGATCCAGCCATGCCGCGTGCAGGATGACGGCCCTATGGGTTGTAAACTGCTTTTACACGGGAAGAAACGCACCTACGTGTAGGTGTCTGACGGTACCGTGAGAATAAGGACCGGCTAACTCCGTGCCAGCAGCCGCGGTAATACGGAGGGTCCGAGCGTTATCCGGAATCATTGGGTTTAAAGGGTCCGTAGGCGGGCCTGTAAGTCAGGGGTGAAAGGCCACGGCTCAACCGTGGGACTGCCCTTGATACTGCAGGTCTTGAGTTATAGTGGGGTTGCCGGAACATGTGGTGTAGCGGTGAAATGCATAGATATCACATAGAACACCGATCGCGAAGGCAGGTGACCAACTATATACTGACGCTGATGGACGAAAGCGTGGGTAGCGAACGG
>c253a9cc12fb9086a0b71557161cc609
GGAATCTTCCGCAATGGACGAAAGTCTGACGGAGCAACGCCGCGTGAGTGATGAAGGTTTTCGGATCGTAAAACTCTGTTGTTAGGGAAGAACAAGTACCGTTCGAATAGGGCGGTACCTTGACGGTACCTAACCAGAAAGCCACGGCTAACTACGTGCCAGCAGCCGCGGTAATACGTAGGTGGCAAGCGTTGTCCGGAATTATTGGGCGTAAAGCGCGCGCAGGTGGTTCCTTAAGTCTGATGTGAAAGCCCACGGCTCAACCGTGGAGGGTCATTGGAAACTGGGGAACTTGAGTGCAGAAGAGGAAAGTGGAATTCCAAGTGTAGCGGTGAAATGCGTAGATATTTGGAGGAACACCAGTGGCGAAGGCGACTTTCTGGTCTGTAACTGACACTGAGGCGCGAAAGCGTGGGGAGCAAACAG
>e287b9b416d4b8d44441db9bca0af077
AGAATCTTCGGCAATGCGCGAAAGCGTGACCGAGCGACGCCGCGTGCGGGATGAAGGCCTTCGGGTTGTAAACCGCGGTCGGAGGGGAGGAAATCTGTGGGGGCTATCCCCCATGGTTGACCTATCCTCGACGAAGGACGGGCTAAGTTCGTGCCAGCAGCCGCGGTAATACGAACCGTCCAAACGTTATTCGGAATCATTGGGCTTAAAGGGTGCGTAGGCGGTGCAGTCAGTCGGGTGTGAAATCCCTCGGCTTAACCGAGGAACTGCGCCCGATACTGCTGTGCTTGAGGGAGACAGAGGTGAGCGGAACTGATGGTGGAGCGGTGAAATGCGTTGATATCATCAGGAACACCAGTGGCGAAAGCGGCTCGCTGGGTCTCTTCTGACGCTGTGGCACGAAAGCTAGGGGAGCGAACGG
>d58eb0bb51c301bf64b0882c06f89e71
AGAATCTTCGGCAATGGGCGCAAGCCTGACCGAGCGACGCCGCGTGCGGGATGACGGCCTTCGGGTTGTAAACCGCTGTCGGAGGGGATGAAATGCTAGGTGGTTCTCCATCTAGTTTGACAGATCCTCGGAGGAAGTACGGGCTAAGTTCGTGCCAGCAGCCGCGGTAAGACGAACCGTACAAACGTTATTCGGAATCACTGGGCTTAAAGGGTGCGTAGGCGGCATTGCAAGTTGGGTGTGAAATCCCACGGCTCAACCGTGGAATTGCGCTCAAAACTGCACTGCTTGAGGGAGACAGAGGCGAGCGGAACTTAGGGTGGAGCGGTGAAATGCGTTGATATCCTAAGGAACACCAGTAGCGAAAGCGGCTCGCTGGGTCTCTTCTGACGCTGAGGCACGAAAGCTAGGGGAGCGAACGG
>e2f98e7e59bbea08bef0fb7317cd9fc1
AGAATCATTCGCAATGGGCGAAAGCCTGACGATGCGACGCTGTGTGAGCGATGAAGGCCTTCGGGTTGTAAAGCTCTTTCGCCTGGGAATAAGAGAAGCGAAGTAATATTTCGCTAATTTGAAGGTACCAGGTAAAGAAGCGCCGGCTAATTCCGTGCCAGCAGCTGCGGTAATACGGAAGGCGCAAGCATTAATCGGATTTATTGGGTGTAAAGAGCGCGTAGGCGGATTTGTAAGTCAGGTGTGAAATTTCGAGGCTTAACCTCGAAGCTGCACTTGAAACTACATATCTTGAGGATAGACGGAGAAAACGGAATTCCACGTGTAGCGGTGAAATGCGTAGATACGTGGAGGAACACCGGTGGCGAAGGCGGTTTTCTAGTTTATTCCTGACGCTGAGGCGCGAGAGCAAGGGGAGCAAACAG
>a4d93479b5ff2021b85fc338dd8212c6
GGAATCTTAGACAATGGGGGAAACCCTGATCTAGCCATGCCGCGTGAGTGATGAAGGCCTTAGGGTCGTAAAGCTCTTTCACCAGGGAAGATAATGACGGTACCTGGAGAAGAAACCCCGGCTAACTCCGTGCCAGCAGCCGCGGTAATACGGAGGGGGTTAGCGTTGTTCGGAATTACTGGGCGTAAAGCGCGCGTAGGCGGACTGTTAAGTCAGGGGTGAAATCCCGGGGCTCAACCCCGGAACTGCCCTTGATACTGGCAGTCTTGAGTTCGAGAGAGGTGAGTGGAACTCCGAGTGTAGAGGTGAAATTCGTAGATATTCGGAAGAACACCAGTGGCGAAGGCGGCTCACTGGCTCGATACTGACGCTGAGGTGCGAAAGTGTGGGGAGCAAACAG
>3fe722b27b41e78c37b1b1cda60c912a
GGAATATTGGACAATGGGCGAAAGCCTGATCCAGCAATACCGCGTGTGTGAAGAAGGCCTTCGGGTTGTAAAGCACTTTCAGCAGGAAAGAAATGCTCAGGGTTAATACCCCTGAGAGCTGACGTTACCTGCAGAAGAAGCACCGGCTAACTCTGTGCCAGCAGCCGCGGTAATACAGAGGGTGCAAGCGTTAATCGGAATTACTGGGCGTAAAGCGCGCGTAGGCGGTTGTTTAAGTCAGATGTGAAAGCCCCGGGCCCAACCTGGGAATTGCATTTGATACTGGGCAGCTAGAGTATGGTAGAGGGAAGTGGAATTTCCGGTGTAGCGGTGAAATGCGTAGATATCGGAAGGAACACCAGTGGCGAAGGCGGCTTCCTGGGCCAATACTGACGCTGAGGTGCGAAAGCGTGGGGAGCAAACAG
>f1311c6ef121950a8555c54f7bf9e95e
GGAATATTGGACAATGGGGGCAACCCTGATCCAGCCATGCCGCGTGTGTGAAGAAGGCCCTCGGGTTGTAAAGCACTTTCAGCGAGGAAGAACGCCTAGCGGTTAATACCCGCTAGGAAAGACATCACTCGCAGAAGAAGCACCGGCTAACTCCGTGCCAGCAGCCGCGGTAATACGGAGGGTGCAAGCGTTAATCGGAATTACTGGGCGTAAAGCGCGCGTAGGTGGCTTGATAAGCCGGTTGTGAAAGCCCCGGGCTCAACCTGGGAACGGCATCCGGAACTGTCAGGCTAGAGTGCAGGAGAGGAAGGTAGAATTCCCGGTGTAGCGGTGAAATGCGTAGAGATCGGGAGGAATACCAGTGGCGAAGGCGGCCTTCTGGACTGACACTGACACTGAGGTGCGAAAGCGTGGGTAGCAAACAG
>e4bffd7ad15d65e0e94897bffe707e43
AGAATCTTCCGCAATGGGCGAAAGCCTGACGGAGCGACGCCGCGTGCGGGATGAAGGCCTTCGGGTTGTAAACCGCTGTCAGTTGGGAGGAAATTACGGGGGGCTATCCCCTCGCATTGACCGATCTTCAGAGGAAGCGCAGGCTAAGTTCGTGCCAGCAGCCGCGGTAACACGAACTGCGCGAACGTTATTCGGAATCACTGGGCTTAAAGAGTGCGTAGGCGGCCGGGTAAGTTAAATGTGAAAGCCCACGGCTCAACCGTGGAATTGCGTTTAATACTGCTCGGCTTGAGGAAGACAGAGGTGAGCGGAACTGATGGTGGAGCGGTGAAATGCGTTGATATCATCAGGAACACCAGTGGCGAAGGCGGCTCACTGGGTCTTTTCTGACGCTGAGGCACGAAAGCTAGGGGAGCGAACGG
>1389d83d00fdb47dd325bfb0b962166d
GGAATCTTGCACAATGGGGGAAACCCTGATGCAGCGACGCCGCGTGAACGATGAAGCCCTTCGGGGTGTAAAGTTCTTTCGACAGGAACGATAATGACGGTACCTGGAGAAGAAGCTGCGGCTAACTACGTGCCAGCAGCCGCGGTAATACGTAGGCAGCAAACGTTGTTCGGAATTATTGGGCGTAAAGAGTGTGTAGGCGGCTTTGTAAGTTTGGTGTGAAATCTCCCGGCTTAACTGGGAGGGTGCGCCGAATACTGCAAGGCTTGAGTACTGGAGAGGATAGCGGAATTCCTGGTGTAGCGGTGAAATGCGTAGATATCAGGAGGAACACCGGCGGTGTAGACGGCTATCTGGACAGTCACTGACGCTGAGACACGAAAGCGTGGGTAGCAAACAG
>a0ca2e2ba3be0e909d5f92d75d2af6ad
GGAATATTGGACAATGGGGGCAACCCTGATCCAGCCATGCCGCGTGTGTGAAGAAGGCTTTCGGGTTGTAAAGCACTTTCAGTGAGGAGGAAAACCTTATGGTTAATACCCATGAGGCTTGACGTTACTCACAGAAGAAGCACCGGCTAACTCCGTGCCAGCAGCCGCGGTAATACGGAGGGTGCAAGCGTTAATCGGAATTACTGGGCGTAAAGCGCGCGTAGGTGGTTTGATAAGCGAGATGTGAAAGCCCCGGGCTTAACCTGGGAACGGCATTTCGAACTGTCAGGCTAGAGTATGGTAGAGGGTAGTGGAATTTCCTGTGTAGCGGTGAAATGCGTAGATATAGGAAGGAACACCAGTGGCGAAGGCGGCTACCTGGACCAATACTGACACTGAGGTGCGAAAGCGTGGGGAGCAAACAG
>f83cdeadac8d71c2576d8386143e8a9b
AGAATCTTCCGCAATGGGCGCAAGCCTGACGGAGCGATGCCGCGTGCGGGATGAAGGCCTTCGGGTTGTAAACCGCTGTCAGAGAGGTGGAAATGCTATAGGGCACTCTCTATAGTTTGACCTAATCTCAGAGGAAGTCCGGGCTAAGTTCGTGCCAGCAGCCGCGGTAACACGAACCGGACGAACGTTATTCGGAATCACTGGGCTTAAAGAGTACGTAGGCGGCTTTTCAAGTTGGGTGTGAAATCCCACGGCTCAACCGTGGAACTGCGCTCAAAACTGGGAAGCTAGAGGGAGACAGGGGTGAGCGGAACAAATGGTGGAGCGGTGAAATGCGTTGATATCATTTGGAACACCGGTGGCGAAGGCGGCTCACTGGGTCTTTTCTGACGCTGAGGTACGAAAGCTAGGGTAGCGAACGG
>b90f72b9156717367da94e06d970c491
CGACAAGGTCATCAGCGAGTACGGATGGACTACAGACTGCAGGCATGAGACCGCCGGTTGGATCAACCGCCAGTGCTGCAACAGCACTACAACCTGGTGCAGGGGCTCGGACAGCGAAGCAGATCGCCAAACCTCCTCCGCCTATGCCACTTATGGAGAGGCGGTCTGAAATCCCAGAAGGCCTGAGATTGGCGCTTGAGGCGCTGACAGAGTCGGAGAAGAACTGGGACAGACCACCTG
>b3c690a277512061d7431c6bfd700dd0
GGAATCTTGGACAATGGGGGCAACCCTGATCCAGCGACGCCGCGTGGGTGATGAAGGCCTTAGGGTTGTAAACCCCTTTCACCGGGGAGGATGATGACGTTACCCGGAGAAGAAGCACCGGCTAACTCCGTGCCAGCAGCCGCGGTAAGACGGAGGGTGCTAGCGTTGTTCGGAATCACTGGGCGTAAAGGGCGCGTAGGCGGCTTCATTAGTCAGATGTGAAAGCCCGGGGCTCAACTCCGGAACTGCATTTGATACTGTGGAGCTAGAGATCGAAAGAGGAGAGTGGAATACCCAGTGTAGAGGTGAAATTCGTAGATATTGGGTGGAACACCAGTGGCGAAAGCGGCTCTCTGGTTCGATACTGACGCTGAGGCGCGAAAGCGTGGGGAGCAAACAG
>f873896c23710483180544f204a78078
GGAATATTGGACAATGGGCGGAAGCCTGATCCAGCAACGCCGCGTGAGGGATGACGGCCTTCGGGTTGTAAACCTCTTTCAGCACAGACGAAGCGCAAGTGACGGTATGTGCAGAAGAAGGACCGGCCAACTACGTGCCAGCAGCCGCGGTAATACGTAGGGTCCGAGCGTTGTCCGGAATTATTGGGCGTAAAGGGCTCGTAGGCGGTTTGTCGCGTCGGGAGTGAAAACACCGGGCTTAACTCGGTGCTTGCTTTCGATACGGGCAGACTAGAGGTATTCAGGGGAGAACGGAATTCCTGGTGTAGCGGTGAAATGCGCAGATATCAGGAGGAACACCGGTGGCGAAGGCGGTTCTCTGGGAATGACCTGACGCTGAGGAGCGAAAGTGTGGGGAGCGAACAG
>da959675298cffe93c3c3d7bb6e52637
GGAATATTGGACAATGGGGGAAACCCTGATCCAGCGATGCCGCGTGGGTGAAGAAGGCCTTCGGGTTGTAAAGCCCTTTAGGCTGGGAAGAAGCTTATTTGGGGAAATACTTATAAGTTGACGGTACCAGCAGAATAAGCACCGGCAAACTCTGTGCCAGCAGCCGCGGTAATACAGAGGGTGCAAGCGTTAATCGGATTTACTGGGCGTAAAGGGCGCGTAGGCGGTCGTATGAGTGTGATGTGAAAGCCCCGGGCTTAACCTGGGAAGTGCATCGCAAACGATACGACTGGAGTACATGAGAGGGTGGCGGAATTTCCGGTGTAGCGGTGAAATGCGTAGAGATCGGAAGGAACGTCGATGGCGAAGGCAGCCACCTGGCATGATACTGACGCTGAGGCGCGAAAGCGTGGGGAGCGAACAG
>8df52feadc4011a81e73841c1d8f5098
AGAATCTTCCGCAATGCAGGAAACTGTGACGGAGCGACGCCGCGTGGTGGATGAAGGCCTTCGGGTTGTAAACACCTTTTGTGGGTGAAGAAATTTTTGACATTAACCCAAGAATAAGGGGCTCCTAATCACGTGCCAGCAGGAGCGGTAATACGTGAGCCCCAAGTGTTATCCGGAATCACTGGGCGTAAAGGATGCGTAGGTGGGACGATTAGTCGATGGTCAAAGACCCGGGCTCAACCTGGGGAAGGCCAACGAAACGGTCGTTCTTGAGTATGTGAGAGGTGCGTGGAACTCTCGGTGTAGGGGTGAAATCCGTTGATATCGAGGGGAACACCAAAAGCGAAGGCAGCGCACTGGCACATTACTGACACTGAGGCATGAAACCCTGGGTAGCGAATGG
>f147032bb9f51d68f2386c6e8a2e23cf
AGAATCATTCACAATGGGCGAAAGCCTGATGGTGCGACGCCGCGTGGAGGATGAAGGCCCTAGGGTTGTAAACTCCTGTCATCAGGGAGTAAAGCATCGGTCAAGACAACGGTCCGATGCCTGATAGTACCTGAAGAGGAAGAGACGGCTAACTCTGTGCCAGCAGCCGCGGTAATACAGAGGTCTCAAGCGTTGTTCGGAATCACTGGGCGTAAAGCGTGCGTAGGCGGCGGGGTAAGTCAGATGTGAAATCTCCGGGCTCAACCTGGAAACTGCATCCGATACTGCCTTGCTAGAGTAGTGGAGGGGCGACTGGAATTCACGGTGTAGCAGTGAAATGCGTAGATATCGTGAGGAACACTAGTGGCGAAGGCGAGTCGCTGGACACTTACTGACGCTGAGGCACGAAGGCCAGGGTAGCGAAGCG
>958dca9c4ee287e5550117813537ace3
GGAATTTTGGGCAATGGGCGCAAGCCTGACCCAGCGACGCCGCGTGAGCGATGAAGGCCCTCGGGTCGTAAAGCTCTGTCAGAAGGGAAGATGGGAGCTATTGCAAATAGTCTTAGCTCTTGACGGTACCTTCAAAGGAAGCGCCGGCTAACTCCGTGCCAGCAGCCGCGGTAATACGGAGGGCGCAAGCGTTGTTCGGAATCACTGGGCGTAAAGCGCGTGTAGGCGGTTAGGACAGTCGGATGTGAAATCCCGAGGCTCAACCTCGGAACTGCATTCGAAACTGCCTGGCTAGAGTCCCGGAGAGGAAGGCAGAATTCCCGGTGTAGGGGTGAAATCCGTAGATATCGGGAGGAATACCAGTGGCGAAGGCGGCCTTCTGGACGGTGACTGACGCTGAGACGCGAAAGCGTGGGGAGCAAACAG
>0144d1ca58bc04d65700852d9ee895bd
AGAATCTTCCGCAATGGACGAAAGTCTGACGGAGCGACGCCGCGTGCGGGATGAAGGCCTTCGGGTTGTAAACCGCTGTCAGTTGGGAGGAAATCCATGGTGGCAATCCATCATGGTTGACCGATCTTCAGAGGAAGTCCGGGCTAAGTTCGTGCCAGCAGCCGCGGTAACACGAACCGGACGAACGTTATTCGGAATCACTGGGCTTAAAGAGTTCGTAGGCGGCCTTGTAGGTGAGGTGTGAAATCCCACAGCTCAACTGTGGAATTGCGCTTCAAACCACAAGGCTCGAGGGAGATAGAGGTGAGCGGAACTGATGGTGGAGCGGTGAAATGCGTTGATATCATCAGGAACACCGGTGGCGAAAGCGGCTCACTGGGTCTCTTCTGACGCTGAGGGACGAAAGCTAGGGGAGCGAACGG
>ee042638431e101748a3b874f43ce3f7
GGAATCTTGGGCAATGGGCGCAAGCCTGACCCAGCCATGCCGCGTGTGTGAAGAAGGCCTTAGGGTTGTAAAGCACTTTCAGTCGTGAAGAAAAGCCTCGGATTAATACTCCGGGGTCTTGACGTTAACGACAGAAGAAGATCCGGCTAACTCCGTGCCAGCAGCCGCGGTAATACGGAGGGATCGAACGTTAATCGGAATTACTGGGCGTAAAGCGCGCGTAGGCGGTTCGTTAAGTGGGATGTGAAAGCCCCGGGCTTAACCTGGGAACTGCATTCCAAACTGGCGGACTTGAGTATGGTAGAGGGAGGTAGAATTTCCTGTGTAGCGGTGAAATGCGTAGATATAGGAAGGAATACCGGTGGCGAAGGCGGCCTCCTGGACCAATACTGACGCTGAGGTGCGAAAGCGTGGGGAGCAAACAG
>f68dfd1268b4693aeadd5c5cd01e4c3f
GGAATCTTCCGCAATGGGCGAAAGCCTGACGGAGCAACGCCGCGTGAGTGAAGAAGGTCTTCGGATCGTAAAACTCTGTTATTAGGGAAGAACAAATGTGTAAGTAACTATGCACGTCTTGACGGTACCTAATCAGAAAGCCACGGCTAACTACGTGCCAGCAGCCGCGGTAATACGTAGGTGGCAAGCGTTATCCGGAATTATTGGGCGTAAAGCGCGCGTAGGCGGTTTTTTAAGTCTGATGTGAAAGCCCACGGCTCAACCGTGGAGGGTCATTGGAAACTGGAAAACTTGAGTGCAGAAGAGGAAAGTGGAATTCCATGTGTAGCGGTGAAATGCGCAGAGATATGGAGGAACACCAGTGGCGAAGGCGACTTTCTGGTCTGTAACTGACGCTGATGTGCGAAAGCGTGGGGATCAAACAG
>df698251c66a46a5b6f5dc1cf1f5c6d2
GGAATATTGGACAATGGGCGCAAGCCTGATCCAGCCATGCCGCGTGAACGAAGAAGGCCTTAGGGTTGTAAAGTTCTTTCAGAAGTGAAGATAATGACGGTAACTTCAGAAGAAGCCCCGGCTAACTCCGTGCCAGCAGCCGCGGTAATACGGAGGGGGCGAGCGTTATTCGGAATCACTGGGCGTAAAGCGTACGCAGGCGGCTTGGCAAGTCAGAAGTGAAATCCCAGGGCTCAACCCTGGAACTGCTTTTGAAACTGCCTCGCTAGAATCCGGGAGAGGTTGGCGGAATTCCAAGTGTAGAGGTGAAATTCGTAGATATTTGGAGGAACACCAGTGGCGTAGGCGGCCAACTGGACCGGTATTGACGCTCAGGTACGAAAGCGTGGGGAGCAAACAG
>b1487f2df5a86ac906b36c6b7ad4c400
GGAATATTGGACAATGGGCGCAAGCCTGATCCAGCCATGCCGCGTGCAGGACGACGGTCCTATGGATTGTAAACTGCTTTTATACGGGAAAAATAAGCCCTTGCGAGGGCCCATGATGGTACCGTAAGAATAAGCACCGGCTAACTCCGTGCCAGCAGCCGCGGTAAGACGGAGGGTGCAAGCGTTATCCGAATTTACTGGGTTTAAAGAGTACGTAGGCGGTCTTGTAAGTCCATGGTGAAAGCTAGCAGCTTAACTGCTAAGGTGCCATGGATACTGCTAGACTTGAGTATAGTCGAGGTGGGCGGAATTCTACATGTAGCGGTGAAATGCATAGATATGTAGAGGAACACCTATAGCGAAGGCAGCTCACTAGGCTATTACTGACGCTGAGGTACGAAAGCGTGGGGAGCAAACAG
>29e2400269fa03237b476f7e4708eebc
GGAATATTGCACAATGGGCGAAAGCCTGATGCAGCAACGCCGCGTGAGTGATGAAGGCTTTCGGGTCGTAAAACTCTGTCCTCAAGGAAGAATAATGACGGTACTTGAGGAGGAAGCCCCGGCTAACTACGTGCCAGCAGCCGCGGTAATACGTAGGGGGCAAGCGTTATCCGGAATCACTGGGCGTAAAGGGTGCGTAGGCGGTTATTCAAGTCAGGTGTGAAAGGCAGTGGCTCAACCATTGTAAGCACTTGAAACTGAATGACTTGAGTGCAGGAGAGGAAAGTGGAATTCCTAGTGTAGCGGTGAAATGCGTAGATATTAGGAGGAACACCAGTGGCGAAGGCGACTTTCTGGACTGTAACTGACGCTGAGGCACGAAAGCGTGGGGAGCGAACAG
>19e3d99a7017e578dee84975caee2ef4
GGAATTTTGGGCAATGGGGGCAACCCTGACCCAGCAACGCCGCGTGAGGGATGAAGGCCCTCGGGTCGTAAACCTCTGTCGGGAGGGAAGAACGTTCTGCGGGTGAACAATCCGCAGGATTGACGGTACCTCCAAAGGAAGCACCGGCTAACTCCGTGCCAGCAGCCGCGGTAATACGGAGGGTGCAAGCGTTGTTCGGAATCATTGGGCGTAAAGCGCGCGTAGGCGGCTTGGTAAGTCGGATGTGAAATCCCGGGGCCCAACCCCGGAACTGCATTCGATACTGCCTCGCTAGAGTCCCGGAGAGGAAGGCAGAATTCCCGGTGTAGAGGTGAAATTCGTAGATATCGGGAGGAATACCAGTGGCGAAGGCGGCCTTCTGGACGGTGACTGACGCTGAGGTGCGAAAGCGTGGGGAGCAAACAG
>a208147f51d539de0469fcf3e7bb3672
GGAATTTTGGGCAATGGGCGAAAGCCTGACCCAGCAACGCCGCGTGAAGGATGAAGTCCCTCGGGATGTAAACTTCGGAAATATAGGAAGAATAAATGACGGTACTATATCTAAGGTCCGGCTAACTACGTGCCAGCAGCCGCGGTAATACGTAGGGACCAAGCGTTGTTCGGATTTACTGGGCGTAAAGGGTGCGTAGGCGGCGTGACAAGTCACTTGTGAAATCTCCGGGCTTAACTCGGAACGGCCAAGTGATACTGTCGTGCTAGAGTACAGAAAGGGTAACTGGAATTCTTGGTGTAGCGGTGAAATGCGTAGATATCAAGAGGAACACCTGAGGCGAAGGCGAGTTACTAGGCTGATACTGACGCTGAGGCACGAAAGCCAGGGGAGCGAACGG
>58513a8b619ed9b722f5c474c5380080
GGAATATTGGACAATGGGCGCAAGCCTGATCCAGCAATGCCGCGTGTGTGAAGAAGGCCTGCGGGTTGTAAAGCACTTTTATCGGGAAAGAAAAATTCAAGGTTAATACCCTTGGATCTTGACGGTACCCGAGGAATAAGCACCGGCTAACTCCGTGCCAGCAGCCGCGGTAATACGGAGGGTGCAAGCGTTAATCGGAATTACTGGGCGTAAAGCGAGTGTAGGCGGCTTCGTAAGTCGGATGTGAAAGCCCCGGGCTTAACCTGGGAATGGCATTCGATACTGCGCGGCTAGAGTCTGATAGAGGGAAGTGGAATTCCAGGTGTAGCGGTGAAATGCGTAGAGATCTGGAGGAACACCAGTGGCGAAGGCGGCTTCCTGGATCAAGACTGACGCTGAGGCTCGAAAGCGTGGGGAGCAAACAG
>df1f8637fc48b699a2c24013f31452ec
GGAATATTGCACAATGGGCGCAAGCCTGATGCAGCCATGCCGCGTGTGTGAAGAAGGCCTTCGGGTTGTAAAGCACTTTCAGTCAGGAGGAAAGGTTAGTCGTTAATACCGGCTAGCTGTGACGTTACTGACAGAAGAAGCACCGGCTAACTCCGTGCCAGCAGCCGCGGTAATACGGAGGGTGCGAGCGTTAATCGGAATTACTGGGCGTAAAGCGTACGCAGGCGGTTTGTTAAGCGAGATGTGAAAGCCCCGGGCTCAACCTGGGAACTGCATTTCGAACTGGCAAACTAGAGTGTGATAGAGGGTGGTAGAATTTCAGGTGTAGCGGTGAAATGCGTAGAGATCTGAAGGAATACCGATGGCGAAGGCAGCCACCTGGGTCAACACTGACGCTCATGTACGAAAGCGTGGGGAGCAAACAG
>1c9af1d72e51977300941b29f97e3de9
GGAATTTTGCGCAATGGACGAAAGTCTGACGCAGCAACGCCGCGTGAGGGATGAAGGCCTTTGGGTCGTAAACCTCTGTCAGAGGGGAAGAAACCTCTGTCGGTTAATACCCGACAGAACTGACGGTACCCTCAAAGGAAGCACCGGCTAACTCCGTGCCAGCAGCCGCGGTAATACGGAGGGTGCGAGCGTTGTTCGGAATTATTGGGCGTAAAGCGCGTGTAGGCGGACTGTTAAGTCTGGTGTGAAAGCCCGGGGCTCAACCCCGGAAGTGCATTGGATACTGGCAGTCTTGAGTATGGGAGAGGAAAGCGGAATTCCGAGTGTAGGAGTGAAATCCGTAGATATTCGGAGGAACACCAGTGGCGAAGGCGGCTTTCTGGACCAATACTGACGCTGAGACGCGAAAGCGTGGGGAGCAAACAG
>40c1ac7f3c828add730c48a7f0552434
GGAATATTGGACAATGGGTGAGAGCCTGATCCAGCCATCCCGCGTGCAGGATGACTGCCCTATGGGTTGTAAACTGCTTTTATCAGGGAAGAATAGCAGGCATTTATGTTTGTATGACGGTACCTGAAGAATAAGCACCGGCTAACTCCGTGCCAGCAGCCGCGGTAATACGGAGGGTGCAAGCGTTATCCGGAATCACTGGGTTTAAAGGGTGCGTAGGCGGCGTTATAAGTCAGAGGTGAAAGACTACGGCTAAACCGTAGAATTGCCTTTGATACTGTAATGCTAGAATGTGGTGGAGGTGAGCGGAATGTGTCATGTAGCGGTGAAATGCATAGATATGACATAGAACACCAATTGCGAAGGCAGCTCACTACGCCATTATTGACGCTGAGTCACGAAAGCGTGGGTAGCGAACAG
>39eaf16fbf4fe53dcc1b17a45578af0f
GGAATATTGCGCAATGGGGGCAACCCTGACGCAGCCATGCCGCGTGTGTGAAGAAGGCCTTAGGGTTGTAAAGCACTTTCAATTGGGAAGAAAAGCTGATGCTTAATACGTATCAGCCCTGACATTACCTTTAGAAGAAGCACCGGCTAACTCCGTGCCAGCAGCCGCGGTAATACGGAGGGTGCGAGCGTTAATCGGAATTACTGGGCGTAAAGCGCGCGTAGGCGGTTTGTTAAGTCGGATGTGAAATCCCCGGGCTCAACCTGGGAACTGCACCCGATACTGGCCGACTAGAGTACGAGAGAGGGAGGTAGAATTCCACGTGTAGCGGTGAAATGCGTAGATATGTGGAGGAATACCAGTGGCGAAGGCGGCCTCCTGGCTCGATACTGACGCTGAGGTGCGAAAGCGTGGGGAGCAAACAG
>263a2582c834d1cd9027f22692dea915
GGAATATTGGACAATGGGGGAAACCCTGATCCAGCAATGCCGCGTGTGTGAAGAAGGCCTGCGGGTTGTAAAGCACTTTCAATTGGGAAGAAAAGCAGTCGGATAATACCCGGCTGTCTTGACGTTACCTTTACAAGAAGCACCGGCTAACTCCGTGCCAGCAGCCGCGGTAATACGGAGGGTGCGAGCGTTAATCGGAATTACTGGGCGTAAAGCGCGCGTAGGCGGCTTTGTAAGTCGGATGTGAAAGCCCCGGGCTTAACCTGGGAATTGCGTTCGATACTGCAGAGCTAGAGTATGGGAGAGGGAAGTGGAATTTCCGGTGTAGCGGTGAAATGCGTAGATATCGGAAGGAACACCAGTGGCGAAGGCGACTTCCTGGCCCAATACTGACGCTGAGGTGCGAAAGCGTGGGGAGCAAACAG
>0e473250740c8253e7346ee84b851ceb
GGAATATTGCACAATGGGCGAAAGCCTGATGCAGCAATGCCGCGTGTGTGAAGAAGGCCTGCGGGTTGTAAAGCACTTTTATTAGGAAAGAAAAACTCAGGGTTAATACCCCTGAACTTGACGGTACCTAAAGAATAAGCACCGGCTAACTAAGTGCCAGCAGCCGCGGTAATACTTAGGGTGCAAGCGTTAATCGGAATTACTGGGCGTAAAGCGAGTGTAGGCGGCTACTTAAGTCGGATGTGAAAGCCCCGGGCTCAACCTGGGAATTGCATTCGATACTGGGTAGCTAGAGTTTGGTAGAGGTAAGTGGAATTCCGGGTGTAGCGGTGAAATGCGTAGATATCCGGAGGAACATCAGTGGCGAAGGCGGCTTACTGGACCAAAACTGACGCTGAGGCTCGAAAGCGTGGGGAGCAAACAG
>994d5fb976494d01291ca7308f51a2e0
AGAATCTTCGGCAATGCGCGAAAGCGTGACCGAGCGATGCCGCGTGGTGGATGAAGGCCCTTGGGTTGTAAACACCTGTCAGAGGGGATGAAATCCTGGTTGGCTATCCTTCCAGGTTGACAAAGCCTCAAAGGAAGCACGGGCTAAGTACGTGCCAGCAGCCGCGGTAACACGTACTGTGCAAACGTTATTCGGAATCACTGGGCTTAAAGGGTGCGTAGGCGGCGAATCAAGTCAGGTGTGAAATGCCAGAGCTCAACTTTGGCACTGCGCTTGAAACTGATTTGCTTGAGTATTTCAGGGGTGTGCGGAACTGCCAGTGGAGCGGTGAAATGTGTTGATATTGGCAGGAACACCGGAGGCGAAAGCGGCACACTGGGGAATGACTGACGCTGAGGCACGAAAGCCAGGGTAGCGAACGG
>5d8262bb34630e61eb72567fe2e7f005
GGAATATTGCACAATGGGCGCAAGCCTGATGCAGCAACGCCGCGTGGGTGAAGAAGGCTCTTGGGTCGTAAAGCCCTTTCGTCAGTGAAGAAGGGCGTTTAGTCGAATAGGCTGAACGTTTGACGGTAACTGAATAAGAAGCACCGGCTAATTTCGTGCCAGCAGCCGCGGTAATACGAAAGGTGCAAGCGTTGTTCGGAATAACTGGGCGTAAAGCGCTCGTAGGCGGGACTTCAGGTCGATTGTGAAAGCCCAGGGCTCAACCTTGGAATTGCAGTCGAAACCGTTGTTCTTGAATACCTGAGAGGGTGGGGGAATTCCTAGTGGAGAAGTGAAATTCGTAGAGATTAGGAGGAACACCAGAGGCGAAGGCGCCTACCTGGCAGTGTATTGACGCTGAGGAGCGAAAGTGTGGGTAGCAAACAG
>40bc51e78dedf9465ce09aee532fde57
GGAATCATGCGCAATGGGGGAAACCCTGACGCTGCGACGCCGCGTGGGCGATGAAGGCCTTCGGGTCGTAAAGCCCTGTCGAGAGGGAAGAATGGCTCGTTCGAAAATATCGTTCGAGTTTGACGGTACCTCTGGAGGAAGCCCCGGCTAACTCCGTGCCAGCAGCCGCGGTAATACGGAGGGGGCGAGCGTTGTTCGGAATTACTGGGCGTAAAGCGCGCGTAGGCGGCTGTGTAAGTCGGATGTGAAAGCCCTCGGCTCAACCGAGGAATTGCATCCGAAACTGCACGGCTTGAGGCCGGTAGGGGGTAGCAGAATTCCCGGTGTAGCGGTGGAATGCGTAGATATCGGGAGGAATACCGATGGCGAAGGCGGCTACCTGGGCCGGTACTGACGCTGAGGCGCGAAAGCTAGGGGAGCAAACAG
>1d4ad9c44bb846815ec4c557cc8dfb7d
AGAATCTTTCGCAATGGGCGAAAGCCTGACGAAGCGACGCCGTGTGTGTGATGAAGGCCTTCGGGTTGTAAAGCACTTTCGCTAGGGAACAAGAGAAGCTGGCCAATACCCAGCTGATTTGAGGGTACCTGGTAAAGAAGCACCGGCTAACTCCGTGCCAGCAGCTGCGGTAATACGGAGGGTGCAAGCGTTAATCGGATTCATTGGGCGTAAAGAGCGCGTAGGCGGGGAGGTAAGTTAGATGTAAAAGCCCAGAGCTCAACTTCGGATCTGCATCTAATACTACTTCTCTAGAGGATGGGCGGAGAAAAGGGAATTCCACGTGTAGCGGTGAAATGCGTAGATATGTGGAAGAACACCAGTGGCGAAGGCGCTTTTCTAGCTTATTCCTGACGCTGAGGCGCGAAAGCAAGGGGAGCGAACAG
>423d4e48de1b055600093c322bb409c8
AGAATCTTCGGCAATGGGCGCAAGCCTGACCGAGCGACGCCGCGTGCGGGATGAAGGCCTTCGGGTTGTAAACCGCTGTCAGTGGGGAGGAAATGCTGCGAGGTTCTCCTCGCAGTTTGACCGATCCGCAGAGGAAGGACGGGCTAAGTTCGTGCCAGCAGCCGCGGTAATACGAACCGTCCAAACGTTATTCGGAATCACTGGGCTTAAAGCGTGCGTAGGCGGCTTGGCAAGTTGGGTGTGAAATCCCTCGGCTCAACCGAGGAACTGCGCTCAAAACTGCCAGGCTCGAGGGAGATAGGGGTGAGCGGAACTAATGGTGGAGCGGTGAAATGCGTTGATATCATTAGGAACACCGGTGGCGTAAGCGGCTCACTGGGTCTCTTCTGACGCTGAGGCACGAAAGCTAGGGTAGCGAACGG
>b41ad8288f08cf58d0c607cfb87a0ada
GGAATATTGGACAATGGGCGAAAGCCTGATCCAGCAATGCCGCGTGTGTGAAGAAGGCCTGCGGGTTGTAAAGCACTTTCAATTGTGAAGAAAAAGCCTAAGTTAATAGCGAAGGAAATTGACATTAGCAATAGAAGAAGCACCGGCTAACTCCGTGCCAGCAGCCGCGGTAATACGGAGGGTGCGAGCGTTAATCGGAATTACTGGGCGTAAAGGGTACGTAGGCGGACAGCTAAGTCGGATGTGAAAGCCCCGGGCTCAACCTGGGAACTGCATACGATACTGGCTGACTAGAATCTGTCAGAGGTTGGTGGAATTTCCGGTGTAGCGGTGAAATGCGTAGAGATCGGAAGGAACATCAGTGGCGAAGGCGACCAACTGGGATAAGATTGACGCTGAAGTACGAAAGCGTGGGGAGCAAACAG
>9e3f864db8de90df581ef022ca476f38
GGAATATTGGTCAATGGGCGGAAGCCTGAACCAGCGATGCCGCGTGCAGGAAGAAGGCCCTAAGGGTTGTAAACTGCTTTTGTACAGGAACAAAGAGTTCTTGCGAGAGCTGTTGAGAGTACTGTAAGAATAAGCACCGGCTAACTCCGTGCCAGCAGCCGCGGTAATACGGAGGGTGCAAGCTTTATCCGGATTTATTGGGTTTAAAGGGTGCGTAGGCGGCTATATAAGTCAGTGGTGAAAGGCTAGTGCTTAACACTAGGAATGCCATTGAGACTGTATAGCTTGAGTAGAGAAGAGGTAGGCGTAATTTATGGAGTAGCGGTGAAATGCATAGATACCATAAGGAAGATCAATAGCGAAGGCAGCTTACTGGACTGTTACTGACGCTGAGGCACGAGAGCGTGGGGAGCGAACAG
>659dc4965c98b3ea7136700971b195d6
AGAATCTTCCGCAATGGACGAAAGTCTGACGGAGCGACGCCGCGTGGAGGAAGAAGGCCTTCGGGTTGTAAACTCCTGTCAGAGCTTATGAATTCGCAATGGTTAATACCCATTGCATTGACAAAGGGCTCAAAGGAAGCCACAGCTAACTTCGTGCCAGCAGCTGCGGTAATACGAAGGTGGCGAGCGTTGTTCGGATTCACTGGGCATAAAGGGCGAGTAGGCGGTCGGCCAAGCGGAATGTGAAATCCCGGGGCTCAACCCCGGAACTGCATTCCGAACTTGCTGACTAGAGGACAGGAGGGGGAAGTGGAACTCCAGGTGGAGCGGTGAAATGCGTAGATATCTGGAGGAACACCGGTGGCGAAAGCGACTTCCTGGCCTGTCCCTGACGCTGAGGCGCGAAAGCGTGGGTAGCAAACAG
>d6834b85350fb998ada0358c1c18f937
CGAATATTCCGCAATGCGCGAAAGCGTGACGGAGCAATGCCGCGTGCAGGATGAAGCGGCTTCGCCGTGTAAACTGCTGTCAGGGTGCAGGAATACTGACCATACCCAGAGGAAGGACCGGCTAACCTCGTGCCAGCAGCCGCGGTAAGACGAGGGGTCCAAGCGTTAATCGGAATCACTGGGCTTAAAGGGTACGTAGGCGGCCCTGCAAGCATCTCGTGAAATCCCACGGCTCAACCGTGGAATTGCGGGGTGAACTGCAGGGCTTGAGGCAGGTAGAGGTCGTCGGAACGATCGGTGGAGCGGTGAAATGCGTTGATATCGATCGGAACGCCGAAGGAGAAGTCAGGCGACTGGGCCTGTCCTGACGCTGAGGTACGAAAGCGTGGGTAGCGAACGG
>a6b7cb6457974f2ec2f5e62426ee59f0
GGAATTTTCCGCAATGGGCGAAAGCCTGACGGAGCAATCTCGCGTGAGGGATGACGGCCTATGGGTTGTAAACCTCTTTTTTCAGGGAGGAACAAAATGACGTGTACCTGAAGAATAAGCATCGGCTAACTCCGTGCCAGCAGCCGCGGTAAGACGGAGGATGCAAGTGTTATCCGGAATCACTGGGCGTAAAGCGTCTGTAGGTGGTTTAATAAGTCAACTGTTAAATCTTGAAGCTCAACTTCAAAATCGCAGTCGAAACTATTAGACTAGAGTATAGTAGGGGTAAAGGGAATTTCCAGTGGAGCGGTGAAATGCGTAGAGATTGGAAAGAACACCGATGGCGAAGGCACTTTACTGGGCTATTACTGACACTCAGAGACGAAAGCTAGGGTAGCAAATGG
>d539d173ae9331daf03c00a549defd8f
GGAATCTTGCGCAATGGACGAAAGTCTGACGCAGCAACGCCGCGTGGGTGACGAAGGCCCTTGGGTCGTAAAGCCCTGTCAGGAGGGAAGAACATCCGGACGGTTAATACCCGTACGGCCTGACGGTACCTCCAAAGGAAGCACCGGCTAACTCCGTGCCAGCAGCCGCGGTAATACGGAGGGTGCGAGCGTTGTTCGGAATCATTGGGCGTAAAGCGTGCGTAGGCGGTCTAGTAAGTCGAGTGTGAAAGCCCAGGGCTCAACCCAGGAACTGCGCCCGAAACTACTAGACTTGAATCCGGGAGAGGGTAGCGGAATTGTCGGTGTAGAGGTGAAATTCGTAGATATCGGCAAGAACATCTGCGGCGAAGGCGGCTACCTGGATCGAGATTGACGCTGAGGCACGAAAGCGTGGGGAGCAAACAG
>da39e0193c945ffd61f724d7af664ede
AGAATCATTCACAATGGGCGAAAGCCTGATGGTGCGACGCCGCGTGGAGGATGACGGTCCTAGGATTGTAAACTCCTGTCATCAGGGAGTAAAGCTCTGGCGTTAATAGCGTCATGAGCCTGATAGTACCTGAAGAGGAAGGGGCGGCTAACTCCGTGCCAGCAGCCGCGGTAACACGGAGGCCCCGAGCGTTGTTCGGATTTACTGGGCGTAAAGAGTGCGTAGGCGGCGAGGTAAGTCAGATGTGAAATCTTGGGGCTCAACCCCGAAAATGCATCCGATACTGCCTTGCTAGAGGACTGGAGAGGAAACTGGAATGGGTGGTGTAGCAGTGAAATGCGTGGATATCATCTGGAAGACCAATGGCGAAGGCAGGTTTCTGGACAGTTCCTGACGCTGAGGCACGAAGGCCAGGGTAGCGAAAAG
>131f2465648cc7c8353be008a79b5f4b
GGAATATTGGACAATGGACGAAAGTCTGATCCAGCAATGCCGCGTGAATGATGAAGGCCTTAGGGTTGTAAAGTTCTTTTAGCAGGGAAGATAATGACGGTACCTGCAGAAAAAGCCCCGGCTAACTCCGTGCCAGCAGCCGCGGTAATACGGAGGGGGCTAGCGTTACTCGGAATCACTGGGCGTAAAGCGCGCGTAGGCGGTTTAGTAAGTTGGAAGTGAAATCCCAGAGCTCAACTCTGGAACTGCTTTCAAAACTGCTAAACTAGAGTTAGGTAGAGGATAGTGGAATTCCTAGTGTAGAGGTGAAATTCGTAGATATTAGGAGGAACACCAGTGGCGAAGGCGGCTATCTGGGCCTATACTGACGCTAAGGTGCGAAAGCGTGGGGAGCAAACAG
>a589f9a336a7d35edd270cbe66c35070
GGAATATTGGTCAATGGGCGCAAGCCTGAACCAGCCATGCCGCGTGCAGGATGAAGGCCCTCAGGGTCGTAAACTGCTTTTATACGGGAACAAAAAGCTCCTGCGGGAGCCATTGAGGGTACCGTAAGAATAAGCACCGGCTAACTCCGTGCCAGCAGCCGCGGTAATACGGAGGGTGCAAGCGTTATCCGGATTTACTGGGTTTAAAGGGTGCGTAGGCGGCTCTTTAAGTCAGTGGTGAAAGCCTGGCGCTTAACGCCAGAATGGCCATTGATACTGGAGAGCTTGAGTCAAGAAGAGGTAAGCAGAATTCATGGTGTAGCGGTGAAATGCATAGATACCATGAGGAATTCCAATAGCGAAGGCAGCTTACTGGTCTTTGACTGACGCTGAGGCACGAAAGCGTGGGGAGCAAACAG
>71aee011679518fced7c0f28d0792c81
GGAATATTGGACAATGGGCGCAAGCCTGATCCAGCCATCCCGCGTGCAGGATGACAGCCCTATGGGTTGTAAACTGCTTTTGGAAGGGAAGAAACCCAGAGATTTATCTTTGGCTGACGGTACCTTCAGAATAAGCACCGGCTAACTCCGTGCCAGCAGCCGCGGTAATACGGAGGGTGCAAGCGTTATCCGGAATCACTGGGTTTAAAGGGTGCGTAGGCGGCGTTATAAGTCAGATGTGAAAGCCCACCGCTTAACGGTGGAACTGCATTTGATACTGTAGTGCTTGAATCAGGCTGAGGTCAGCGGAATGTGTCATGTAGCGGTGAAATGCATAGATATGACATAGAACACCAATTGCGAAGGCAGCTGGCTAGACCTGCATTGACGCTGAGGCACGAAAGCGTGGGGAGCGAACAG
>805cfadda72c47dcdc57e7139571f942
AGAATCTTCCGCAATGGGCGCAAGCCCGACGGAGCGACGCCGCGTGCGGGACGAAGGCCCTTGGGTTGTAAACCGCTGTCAGAGGGGATGAAATGCAGGGGGGTCATCCCTCCTGTTTGACAGAGCCTCAGAGGAAGCACGGGCTAAGTACGTGCCAGCAGCCGCGGTAACACGTACTGTGCGAACGTTATTCGGAATCACTGGGCTTAAAGGGTGCGTAGGCGGCTCGACAAGTCAGGTGTGAAATCCCACGGCTCAACCGTGGAACTGCGCTTGAAACTGTCGGGCTTGAGTATCTCAGGGGTGAGCGGAACTGCCAGTGGAGCGGTGAAATGTGTTGATATTGGCAGGAACACCGGTAGCGAAAGCGGCTCACTGGGGGATTTCTGACGCTGAGGCACGAAAGCCAGGGGAGCGAACAG
>ceb8f1a80a784ebe8fb9473a9aefaf97
CGAATATTCCGCAATGCGCGAAAGCGTGACGGAGCAATGCCGCGTGAAGGATGAAGCCCCTCGGGGTGTAAACTTCTGTCAGGGACCACCAACACAATGAGGAATCCCAAAGGAAGGGCCGGCTAACTTCGTGCCAGCAGCCGCGGTAATACGAAGGGCCCGAGCGTTACGCGGAATCACTGGGCTTAAAGCGTGCGTAGGCGGACTTTCAAGTGTCTTGTGAAAGCCCACCGCTCAACGGTGGAATTGCTTGGCATACTGGGAGTCTTGAGGTCGGTAGGGGCTGTCGGAACGATAGGTGGAGCGGTGAAATGCGTAGATATCTATCGGAACGCCCAAGGCGAAGGCAGACAGCTGGGCCGAATCTGACGCTGAGGCACGAAAGCGTGGGGAGCGAACGG
>dceb22cf355b65e8943affb712b67a34
CGAATATTCCCCAATGGACGCAAGTCTGAGGGAGCGACGCCGCGTGCAGGAGGAAGTCCCTCGGGATGTAAACTGCTGTCAGGGGTTAGGAAGATCTGACCAGCCCCAAAGGAAGCACCGGCTAACTCCGTGCCAGCAGCCGCGGTAATACGGAGGGTGCAAGCGTTGTTCGGAATTACTGGGCTTAAAGCGCGTGCAGGCGGAATATCAGGTGCCTTGTGAAAGCCCCGGGCTCAACCCGGGAATTGCTGGGCAAACCGGTATTCTTGAGGCAGGTAGAGGTGACTGGAACAACTGGTGGAGCGGTGAAATGCGTAGATATCAGTTGGAACGCCGGAGGCGAAAGCGGGTCACTGGGCTTGTCCTGACGCTCAGACGCGAAAGCGTGGGTAGCAAACAG
>dcaa5e8282eba5f22dfbac44abb897f1
GGAATTTTCCGCAATGGGCGAAAGCCTGACGGAGCAATCTCGCGTGAGGGATGACTGCCTATGGGTTGTAAACCTCTTTTTTCAGGGAGGATATAGACGTGTACCTGAAGAATAAGCATCGGCTAACTCCGTGCCAGCAGCCGCGGTAAGACGGAGGATGCAAGTGTTATCCGGAATCACTGGGCGTAAAGCGTCTGTAGGTGGTTTAATAAGTCAACTGTTAAATCTTGGAGCTCAACTTCAAAACCGCAGTCGAAACTATTAGACTTGAGTATAGTAGGGGTAAAGGGAATTTCCAGTGGAGCGGTGAAATGCGTAGAGATTGGAAAGAACACCGATGGCGAAGGCACTTTACTGGGCTATTACTGACACTCAGAGACGAAAGCTAGGGTAGCAAATGG
>d4725384ead96d7a14ea17bdc636fd73
GGAATATTGGACAATGGGGGAAACCCTGATCCAGCCATGCCGCGTGAGTGAAGAAGGCCTTAGGGTTGTAAAGCTCTTTCGCTAGGGAAGATAATGACGGTACCTAGTAAAGAAGCCCCGGCTAACTTCGTGCCAGCAGCCGCGGTAATACGAAGGGGGCTAGCGTTGTTCGGAATTACTGGGCGTAAAGCGCACGTAGGCGGACTGTTTAGTCAGAGGTGAAATCCCGGGGCTCAACCCCGGAACTGCCTTTGATACTGGCAGTCTAGAGACTGGAAGAGGTGAGTGGAATTCCGAGTGTAGAGGTGAAATTCGTAGATATTCGGAGGAACACCAGAGGCGAAGGCGGCTCACTGGTCCAGTACTGACGCTGAGGTGCGAAAGCGTGGGGAGCAAACAG
>6075f2e0cc761ecff54b597fa7d737c0
GGAATCTTGGGCAATGGGCGCAAGCCTGACCCAGCCATGCCGCGTGTGCGAAGAAGGCCCTAGGGTTGTAAAGCACTTTCAGTCGCGAAGAAAAGCTTGAAGTTAATACCTTCAGGTCTTGACGTTAACGACAGAAGAAGATCCGGCTAACTCCGTGCCAGCAGCCGCGGTAATACGGAGGGATCGAACGTTAATCGGAATTACTGGGCGTAAAGCGCGCGTAGGCGGTTTGATAAGTGGGATGTGAAAGCCCCGGGCTTAACCTGGGAACTGCATTCCAAACTGTCAGACTAGAGTATGGTAGAGGGTGGTAGAATTTCCTGTGTAGCGGTGAAATGCGTAGATATAGGAAGGAATACCGATGGCGAAGGCAGCCACCTGGACCAATACTGACGCTGAGGTGCGAAAGCGTGGGGAGCAAACAG
>427b3e0c127727fcd00099a9f4586255
AGAATCTTCGGCAATGGGCGAAAGCCTGACCGAGCAATGCCGCGTGCGGGATGAAGGCCCTCGGGTTGTAAACCGCGAAAGTGAGGAGGAAGGGCCCGTGAAGAGCGGGTCTTGACCGATCCACAGTAAGGACGGGCTAAGTTCGTGCCAGCAGCCGCGGTAACACGAACCGTCCAAACGTTATTCGGAATCATTGGGCTTAAAGGGTGCGTAGGCGGCTCATTAAGTCGGGTGTGAAATCCTTCGGCTCAACCGAAGAATTGCGCCCGATACTGATGGGCTTGAGGGAGACAGGGGTGAGCGGAACTGATGGTGGAGCGGTGAAATGCGTTGATATCATCAGGAACACCGGTGGCGAAAGCGGCTCACTGGGTCTCTTCTGACGCTGAGGCACGAAAGCCAGGGTAGCGAACGG
>2dd5899c694866860f1f283e7cf746ac
GGAATCTTGCACAATGGGCGAAAGCCTGATGCAGCGACTCCGCGTGGAGGATGACGCCTTACGGGGTGTAAACTCCTTTTCTGGGGGAAGACGACTGACGGTACCTCAGGAATAAGGGACGGCTAACTACGTGCCAGCAGCCGCGGTAATACGTAGGTCCCAAGCGTTATCCGGAGTTACTGGGCGTAAAGCGTCTGTAGCTGGGGATGTAAGTCTACTTTCAAATTCTATGACTCAATCATAGGCAGGGAGTAGATACTGTATCTCTTGAGAATATGAGGGGTTAGTGGAATTTCCGGTGGAGCGGTGAAATGCGTTGATATTGGAAAGAATGCCGAAAGCGAAAGCAGCTAACTATTGTATTTCTGACAGTCAGAGACGAAAGCTTGGGTAGCAAACGG
>ae3c04fd634c0f2f5d9acb730c2c937e
GGAATATTGGACAATGGGCGCAAGCCTGATCCAGCCATGCCGCGTGAGTGACGAAGGCCCTAGGGTTGTAAAGCTCTTTTGGCGGGGACGATAATGACGGTACCCGCAGAATAAGCCCCGGCTAACTTCGTGCCAGCAGCCGCGGTAATACGAAGGGGGCTAGCGTTGTTCGGAATCACTGGGCGTAAAGCGCGCGTAGGCGGACTGATTAGTTGGGGGTGAAATCCCGGGGCTCAACCTCGGAACTGCCTTCAATACTGTCAGTCTTGAGTCCGAGAGAGGTGAGTGGAATTCCTAGTGTAGAGGTGAAATTCGTAGATATTAGGAAGAACACCAGTGGCGAAGGCGGCTCACTGGCTCGGTACTGACGCTGAGGTGCGAAAGCGTGGGGAGCAAACAG
>dfd126bd1bf4a86da7f325bd7af1e04f
AGAATCATTCGCAATGGGCGAAAGCCTGACGATGCGACGCCGTGTGGACGATGAAGGCCTTTGGGTCGTAAAGTCCTTTCGCTAGGGAACAAGAAAGAGCAACAAATAATTGCTCGATTTGAGGGTACCTAGTAAAGAAGCACCGGCTAACTCCGTGCCAGCAGCTGCGGTAATACGGAGGGTGCGAGCATTAATCGGATTTATTGGGTGTAAAGAGCGCGTAGGCGGATAAGTAAGTCAGATGTGAAATTCCGAAGCTCAACTTCGGAGCTGCATTTGAAACTGCTTGTCTTGAGGGTAGACGGGGAAAACGGAATTCCACATGTAGCGGTGAAATGCGTAGATATGTGGAAGAACACCTGTGGCGAAAGCGGTTTTCTAGTTTATTCCTGACGCTGAGGCGCGAAAGCAAGGGGAGCAAACAG
>63e59eb9b99fa634ca7fc54b57164a7d
GGAATATTGGTCAATGGGCGCAAGCCTGAACCAGCTATGCCGCGTGCAGGATGAAGGCTTTTAGGTCGTAAACTGCTTTTATGCGAGAAAAATAAACTTCTGTGGAAGTGAATGATGTTATCGCATGAATAAGCACTGGCTAACTCCGTGCCAGCAGCCGCGGTAAGACGGAGGGTGCAAGCGTTATCCGGATTTACTGGGTTTAAAGGGTACGTAGGCTGTTTTATAAGTCAGTGGTGAAAACTAGCAGCTCAACTGTTAAAGTGCCATTGATACTGTAAAACTTGAGTATAGTAGAAGTGGGTGGAATTCTACATGTAGCGGTGAAATGCATAGATATGTAGAGGAACGCCAATAACGAAGGTAACTCACTAAGCTATTACTGACGCTGAGGTACGAAAGCGTGGGGAGCAAACAG
>11a9d60c8f878ad8dbc8460580f35acc
AGAATCATTCGCAATGGGCGAAAGCCTGACGATGCGACGCCGTGTGAGTGAAGAAGGCTTTCGGGTCGTAAAGCTCTTTCGCTTGGGAACAAGAGACTATAGCTAATATCTATAGGATTTGAGGGTACCAGGTAAAGAAGCACCGGCTAACTCCGTGCCAGCAGCTGCGGTAATACGGAGGGTGCAAGCATTAATCGGATTTATTGGGCGTAAAGGGGGCGTAGGCGGGAGTGTAAGCCAGACGTGAAAGCCCGAGGCTCAACCTCGGAATTGCATTTGGAACTACACTTCTTGAGGATAGACGGAGAAAACGGAATTCCACATGTAGCGGTGAAATGCGTAGATATGTGGAGGAACATCGGTGGCGAAAGCGGTTTTCTAGTTTATACCTGACGCTAAGGCCCGAAAGCTAGGGGAGCGAACAG
>1fda7b1db81a717cef09912f11af1e2d
GGAATATTGCACAATGGACGAAAGTCTGATGCAGCGACGCCGCGTGGGCGAAGAAGGTTTTCGGATCGTAAAGCCCTTTTCTAGGTGACGAGCAAGGACGGTAGCCTAGGAATAAGTGTCGGCTAACTACGTGCCAGCAGCCGCGGTAAAACGTAGGACGCGAACGTTATCCGGAGTTACTGGGCGTAAAGCGCGTGCAGGCGGTTGAGTAAGTTACCTATGAAAGCTCTTGGCTAAACTGAGAGAGGATAGGTGATACTGCTGAACTAGAGTGAGAAAGAGGGAAGTAGAATTCCGGGTGTAGTGGTGAAATGCGTAGATATCCGGAGGAATACCAGTGGCGAAGGCGGCTTCCTGGTTCTCAACTGACGCTGAGACGCGAAAGCGTGGGTAGCGAACGG
>a989c69816ea4f68d2db1d476805bf67
GGAATTTTGGGCAATGGGGGCAACCCTGACCCAGCAACGCCGCGTGAGGGATGAAGGCCTTCGGGTCGTAAACCTCTGTCGAGAGGGAAGAACGTTAGTCGGGTTAATACCCCGATTGGCTGACGGTACCTCCAAAGGAAGCACCGGCTAACTCCGTGCCAGCAGCCGCGGTAATACGGAGGGTGCAAGCGTTGTTCGGAATCATTGGGCGTAAAGCGCGTGTAGGCGGCTTGGCAAGTCGGTTGTGAAATCCCGGGGCCCAACCCCGGAACTGCAGCCGAAACTGCCTCGCTAGAGTCTCGGAGAGGAGAGCGGAATTCCCGGTGTAGAGGTGAAATTCGTAGATATCGGGAGGAACACCAGCGGCGAAGGCGGCTCTCTGGACGATGACTGACGCTGAGACGCGAAAGCGTGGGGAGCAAACAG
>5e122244d73a221a29798b89c4f30223
CGAATATTGGGCAATGGGCGCAAGCCTGACCCAGCAATGCCGCGTGCAGGAGGAAGCCCCTCGGGGTGTAAACTGCTGTCAGGGTCTAGTAAGCAAGGCAGGTGAATAATCTGTTGCGTTGAACAGGCCCAAAGGAAGCCTCGGCTAACTCTGTGCCAGCAGCCGCGGTAAGACAGAGGAGGCAAGCGTTGATCGGAATTATTGGGCTTAAAGCGCGTGTAGGCTGCTACGCAAGTGTCTTGTGAAATTCCAGGGCTCAACCCTGGAACTGCTGGGCAAACTGCGTAGCTTGAGGTCGGTAGAGGTGTCTGGAACTCTTGGTGGAGCGGTGAAATGTGTAGATATCAAGAGGAATGCCCGAGGCGAAAGCGGGGCACTGGGCCGAATCTGACGCTGAGACGCGAAAGCGTGGGGATCAAACAG
>84cf6c93fcf660f6db057180a175f73c
GGAATTTTGCGCAATGGGCGAAAGCCTGACGCAGCGACACCGCGTGGAGGATGAAGGCTTTCGGGTCGTAAACTTCTGTTAAGTGGGAAGAAATGTGCAGTCTTAATACGACTGCAAGATGACGGTACCACTAGAGAAAGCACCGGCTAACTTCGTGCCAGCAGCCGCGGTAATACGAGGGGTGCAAGCGTTATTCGGAATCATTGGGCGTAAAGGGTGCGCAGGCGGCTTGTTAAGTCAATCGTTTAATTTCCCGGCCTAACCGGGAGTCAGCGGTAGATACTGGCGAGCTTGAGTATGGAAGAGAGAAGTGGAATTCTCGGAGTAGCGGTAAAATGCGTAGATCTCGAGAGGAACACCGATGGCGAAGGCAGCTTCTTGGTCCATTACTGACGCTCATGCACGAAAGCGTGGGGAGCAAACAG
>c811992b04569835502d8d025fbf68f4
AGAATCTTCGGCAATGGGCGAAAGCCTGACCGAGCGACGCCGCGTGCGGGATGAAGGCCTTCGGGTTGTAAACCGCTGTCAGTTGGGAGGAAATGCTATGGGGTTCTCTCCATAGTTTGACCGATCTTCAGAGGAAGCGCAGGCTAAGTTCGTGCCAGCAGCCGCGGTAAGACGAACTGCGCAAACGTTATTCGGAATCACTGGGCTTAAAGAGTGCGTAGGCGGCCTGGCAAGTGGGGTGTGAAATCCCTCGGCTCAACCGAGGAACTGCGCTCCAAACTGCCAGGCTTGAGGGAGATAGAGGTGAGCGGAACTGATGGTGGAGCGGTGAAATGCATTGATATCATCAGGAACACCAGTGGCGAAGGCGGCTCACTGGGTCTCTTCTGACGCTGAGGCACGAAAGCTAGGGGAGCGAACGG
>d2f91c35b0606fabea9e6129ce36f55f
GGAATATTGCGCAATGGGGGGAACCCTGACGCAGCCATGCCGCGTGAATGAAGAAGGCCTTCGGGTTGTAAAGTTCTTTCGGTATTGAGGAAGGTTGATGTGTTAATAGCGCATCAAATTGACGTTAAATACAGAAGAAGCACCGGCTAACTCCGTGCCAGCAGCCGCGGTAATACGGAGGGTGCGAGCGTTAATCGGAATAACTGGGCGTAAAGGGCACGCAGGCGGCTATTTAAGTGAGGTGTGAAATCCCCGGGCTTAACCTGGGAATTGCATTTCAGACTGGGTAGCTAGAGTACTTTAGGGAGGGGTAGAATTCCACGTGTAGCGGTGAAATGCGTAGAGATGTGGAGGAATACCGAAGGCGAAGGCAGCCCCTTGGGAATGTACTGACGCTCATGTGCGAAAGCGTGGGGAGCAAACAG
>49e6c2ee20a2e6776a3600efee377c85
GGAATATTGGACAATGGGGGCAACCCTGATCCAGCAATGCCGCGTGTGTGAAGAAGGCCTGAGGGTTGTAAAGCACTTTCAGTGATGAGGAAGTTTCGGAGGTTAAGAGCTATCGGAATTGACGTTAGTCACAGAAGAAGCACCGGCTAACTCCGTGCCAGCAGCCGCGGTAATACGGAGGGTGCAAGCGTTAATCGGAATTACTGGGCGTAAAGCGCGCGTAGGTGGTTTATTAAGTTGACTGTGAAAGCCCTGGGCTCAACCTGGGAGGGTCAGTCAAAACTGGTAGACTAGAGTATGGGAGAGGGCAGTGGAATTTCCGGTGTAGCGGTGAAATGCGTAGAGATCGGAAGGAACACCAGTGGCGAAGGCGACTGCCTGGCCTGATACTGACACTGAGGTGCGAAAGCGTGGGTAGCGAACAG
>73bbcd7d9d036a71215dd880012dd9b7
GGAATATTGCACAATGGGCGAAAGCCTGATGCAGCAACGCCGCGTGAGTGATGAAGGCTTTCGGGTCGTAAAACTCTGTCCTAAAGGAAGAATAATGACGGTACTTTAGGAGGAAGCCCCGGCTAACTACGTGCCAGCAGCCGCGGTAATACGTAGGGGGCGAGCGTTATCCGGATTTACTGGGCGTAAAGGGTGTGTAGGCGGTTATGCAAGTTGATGGTGAAAGGTTACGGCTCAACCGTAGTAAGCCGTCAAAACTGCATGACTTGAGTACAGGAGAGGAGAGTGGAATTCCTAGTGTAGCGGTGAAATGCGTAGATATTAGGAGGAACACCAGTGGCGAAGGCGACTCTCTGGACTGTTACTGACGCTGAGGCACGAAAGCGTGGGGAGCGAACAG
>c91b0f1239e675f99df3a065c694d55a
GGAATATTGCACAATGGGCGCAAGCCTGATGCAGCCATGCCGCGTGAGTGATGAAGGCCCTAGGGTTGTAAAGCTCTTTCATCGGTGAAGATAATGACGGTAGCCGAAGAAGAAGCCCCGGCTAACTCCGTGCCAGCAGCCGCGGTAATACGGAGGGGGCTAGCGTTGTTCGGAATTACTGGGCGTAAAGCGCACGTAGGCGGATTGATCAGTTGGGGGTGAAAGCCCGAGGCTCAACCTCGGAACTGCCCTCAATACTGTCAATCTCGAGTCCGAGAGAGGTGAGTGGAATTCCTAGTGTAGAGGTGAAATTCGTAGATATTAGGAAGAACACCAGTGGCGAAGGCGGCTCACTGGCTCGGTACTGACGCTGAGGTGCGAAAGCGTGGGGAGCAAACAG
>797456a5cb9ac7c324c76fadf9547aa0
GGAATATTGCACAATGGGCGAAAGCCTGATGCAGCAATGCCGCGTGTGTGAAGAAGGCCTGCGGGTTGTAAAGCACTTTCAGTAGGGAGGATTATGACGTTACCTACAGAAGAAGCACCGGCTAATTCCGTGCCAGCAGCCGCGGTAATACGGAAGGTGCGAGCGTTAATCGGAATTACTGGGCGTAAAGCGCGCGTAGGCGGCCTGTTAAGTCAGATGTGAAAGCCCCGGGCTCAACCTGGGAATTGCATTTGATACTGGCAGGCTGGAGTCTGGTAGAGGGTGGTGGAATTCCCGGTGTAGCGGTGAAATGCGTAGATATCGGGAGGAACATCAGTGGCGAAGGCGGCCACCTGGACCAAGACTGACGCTGAGGCGCGAAAGCGTGGGGAGCAAACAG
>4b27613bb52ff36193bda17076138240
GGAATATTGGACAATGGGGGAAACCCTGATCCAGCCATGCCGCGTGAATGATGAAGGCCTTAGGGTTGTAAAGTTCTTTCACCGGTGAAGATAATGACGGTAACCGGAGAAGAAGCCCCGGCTAACTTCGTGCCAGCAGCCGCGGTAATACGAAGGGGGCTAGCGTTGTTCGGAATTACTGGGCGTAAAGCGCACGTAGGCGGATTGTTTAGTCAGGGGTGAAATCCCGAGGCTCAACCTCGGAACTGCCTTTGATACTGGCAATCTTGAGTCCGGGAGAGGTGAGTGGAATTCCGAGTGTAGAGGTGAAATTCGTAGATATTCGGAGGAACACCAGTGGCGAAGGCGGCTCACTGGCCCGGTACTGACGCTGAGGTGCGAAAGCGTGGGGAGCAAACAG
>e62f9b6d3be15e9322f125b88e2795ed
```
